# A copper-dependent, redox-based hydrogen peroxide perception in plants

**DOI:** 10.1101/2025.07.22.666036

**Authors:** Nobuaki Ishihama, Yohta Fukuda, Yumiko Shirano, Kaori Takizawa, Ryoko Hiroyama, Kazuhiro J. Fujimoto, Hiroki Ito, Mayumi Nishimura, Takeshi Yanai, Tsuyoshi Inoue, Ken Shirasu, Anuphon Laohavisit

## Abstract

Redox-related molecules, such as quinones and reactive oxygen species (ROS), are important signaling molecules for all living organisms. A plant-specific leucine rich-repeat receptor-like kinase (LRR-RLK) CANNOT RESPOND TO DMBQ 1 (CARD1), also known as HYDROGEN-PEROXIDE-INDUCED Ca2+ INCREASES (HPCA1), perceives both quinones and ROS, but knowledge on key structural features is unknown. Here, we determine the structure of the CARD1 ectodomain and uncover its unique features. Structural studies, coupled with genetics and biochemical analysis, demonstrated that previously identified unique cysteine residues are not essential for signal perception in CARD1. Interestingly, CARD1 harbors a copper ion on the surface of the ectodomain *via* histidine-coordination that is crucial for hydrogen peroxide signaling. Our work reports the first copper-dependent redox receptor and highlights a unique perspective between a receptor and non-peptide stimuli during their perception.

## Supplemental Data 2 for "A copper-dependent, redox-based hydrogen peroxide perception in plants"

```
>Aqcoe2G067900.1.p pacid=33060456 transcript=Aqcoe2G067900.1 locus=Aqcoe2G067900 ID=Aqcoe2G067900.1.v3.1 annot-version=v3.1
MAEKPEMKILLMLFFMVFYFVGFELISAETDPTDAVALQSLKTQWENLPPSWDRSPNDPC
GAQWEGITCNGTRVTALGLSTLNIKGTLNGGDIRGLSELRSLDLSYNRGLTGSLSPSIGD
LTKLNILILAGCGFTGSIPKEIGKLTELSFLALNSNGFSGTIPFTLGSLSKLYWLDLADN
QLKGSLPVSTVNTPGLDQLLNAKHFHFNKNQLSGDISPRLFSPQMVLIHVLLDGNQLTGE
IPDTLGYVKTLEVLRLDRNSFSGAVPSNLKNLTSLSELHLASNKLSGLVPDLRGMNSLNY
VDMSNNSFDESTAPSWFSTLQSLTTLVMENGKLVGPVPQILFSFPQLQQVKMKNNKFNDS
LDMGDSINQQLQLVDLQNNNISSAKLSNEYKNVLILLGNPVCEVLTNTVYCKPDQQQLRN
PYSTSLTSCGSKTCPYNQKLNPQSCDCALPYDGTLYFRAPFFRDLSNATVFQELESSLWT
KLGLTPGSVSLQNPFFNGDDYLQVQLDLFPSTGKYFNRSETLRIGFALSNQVFKPPHEFG
PYYFIASPYAFPDGKGGTKFSLGTIIGIAVGCFVLILILVLVGFYAVRQKKRAERAIELS
KPFASWAPSGKDSGGAPQLKGARWFSYDELKKGTNNFLDSNEVGSGGYGKVYRGLLPNGQ
VVAIKRAQLGSMQGGFEFKTEIELLSRVHHKNLVSLVGFCFEQGEQMLVYEYMPNGTLRD
SLSGRSGIYLDWKRRLRITLGSARGLAYLHELANPPIIHRDIKSTNILLDENLTAKVADF
GLSKLVNDTAKGHVSTQVKGTLGYLDPEYYMTQQLTEKSDVYSFGVVMLELITSKQPIEK
GKYIVREVRTRLDKNDTQYQGLKELMDPIIRTEANLVGFGRFVELAMQCVEEASADRPSM
SVMVKEIETMLHNDGLNTNSTSATSSATEFTDTKGRHPYTDVQSRKDASTSATDFDSKDE
YTKGGHPYSGDLPKKTSSGSFDYSGGYGLSTKIEPK*
>Aqcoe1G498900.1.p pacid=33078662 transcript=Aqcoe1G498900.1 locus=Aqcoe1G498900 ID=Aqcoe1G498900.1.v3.1 annot-version=v3.1
MGSGIGVLVGAFLLVLLLLDLPKLGAQQTHPIEVKALKDIRRKLKDPLKNLRSWNRGDPC
VSNWTGVFCFNTTANDGNLHVSELHLLNLNLTGSLSPELGKLSDLKILDFMWNKISGSIP
KEIGNLKSLELLILNGNLLTGSLPEELGFLPNLNRIQIDQNSISGPLPKSFANLNKTKHF
HMNNNSISGQIPSELSRLPSLVHFLLDNNNLSGHLPPEFSELPELLILQLDNNHFDGTIP
ASYGNMSKLLKMSLRNCSLQGAVPDLSRIPKLGYLDLSWNQLNGSIPSNKLSDEITTIDL
SNNNLNGGVPANYSNLPHLQRLSLENNSLSGDIPSTIWQNWTSNGNESLLLDFQNNKLSN
ISGSVNPPANVSIRLQGNPLCEIANQLNIVQFCRSQTRGEDVPKSPITPEECLIQSCPED
YEYVENSPVPCFCAAPLRVRYRLKSPGFSDFTPYENEFEVYLTSGLEMKLYQLSIASFMW
IEGPRLRMELKLFPEFINNGSNKFNDSEILRIRSMFTGWTIPDSEIFGPYELLKFTLLGP
YENVLLDFSKSGISKGALAGIVVGAVTIALLLSAVVSMLIMRRSAQKRRTVSRKRQSSRV
LLKIDGVKSFTFGQMELATNNFSNSTQIGQGGYGKVYKGILADGTIVAVKRALEGSLQGE
KEFLTEIELLSRVHHRNLVALIGYCDEEGEQMLVYEFMPYGTLRDHLSVRSKEAPGFAMR
LRIALGSAKGILYLHTEANPPIFHRDIKASNILLDSKFTAKVADFGLSRLAPVPDIEGTV
PGHISTVVKGTPGYLDPEYFLTHKLTDKSDVYSLGVVFLELLTGMQPISHGKNIVREVNF
AYQSGMIFSVIDGRMGSYPSECVEKFVTLALNCCQDDTDVRPSMADVVRELENIWFMMPE
SDTGPSDSVDMDPKKVSPPSSTSTTKNPYVSSDVSGSDLVSGVMPTIAPR*
>Aqcoe1G498800.1.p pacid=33083571 transcript=Aqcoe1G498800.1 locus=Aqcoe1G498800 ID=Aqcoe1G498800.1.v3.1 annot-version=v3.1
MMVFQIQGTTTTRRRTSRPFLLLLLLLLVLCSCYDDAVVVAVQRPQLTHPSEVRALQAVR
TSLNDPINYLTNWGNGGDPCMSNWTGVFCYNTSTSEINDGYLHIIELQFINMNLSGILSP
QLGKFSYMKILDFMWNKLTGTIPKEIADIKSLELLLLNGNQLTGSLPEELGSLSNLDRIQ
IDQNYISGPIPKSFGNLKRAKHFHMNNNSISGQIPSELSKLPKLVHFLLDNNNLSGYLPP
EFSELPNLHILQLDNNHFDGTIPASYANMSELLKLSLRNCGLQGAVPDLSRIPRLAYLDL
SWNQLNGSIPSKKLSDDITTIDLSYNNLSGPVPANFSGLPRLQRLSLENNSLSGVVPSNI
WQNRILNGTEGLLLDFQYNMLSNISSSLNLPSNVTIRLQGNPVCQVANQLNIVQLCESQG
GSEDAPEGSRNTPAQCLSQSCPEYYEYVEESPVPCFCAAPLRVGYRLKSPGFSDFLPYEN
LFEIYVTSGLSLDQYQLSIVSFIWEEGPRLRMYLNIFPEFNNHSNTFNESEIRRIRSLFT
GWKMRDSHTFGPHELLNFTLLGPYENVVLDFPKSGINKGALAGIVVGAVAGAIALSAIMT
IFFMRRHAEKLHTISRKRQSSRVSIKIDGVKDFTFGQMALATNSFNNSTQIGRGGYGKVY
KGMLADGTTVAVKRALEGSLQGEKEFLTEIELLSRVHHRNLVSLVGYCDEEGEQMLVYEF
MPNGTLRDHLSGKSKEALGFAMRLRIALGSAKGIMYLHTEANPPIFHRDIKSSNILLDST
FTAKVADFGLSRLAPVPDMEGTIPGHISTVVKGTPGYLDPEYFLTHKLTDKSDVYSLGVV
FLELLTGMQPISHGKNIVREVKLAYQSGMIFSMIDGRMGSYPSEGVEKFVTLALMCCQDE
TDARPSMTDVVRKLETLWCMMPESDTGPSNSVDAGSSNGTSPSSFSGTTNPYMSSDVSGS
DLASGVIPTIAPR*
>Aco001667.1 pacid=33028844 transcript=Aco001667.1 locus=Aco001667 ID=Aco001667.1.v3 annot-version=v3
METILKRFLVFALLLQFSSGTTDTQDTAALRALMSQWQYTPPSWGQSDDPCGTPWEGISC
SNSRVTVLKLSTMGIKGTLSGDIGQLSELQSLYRKPEKAHHFDLGRMQLQRYHPISNRKS
RKALILVRIAIFYFPLLFSALIAIDEAINNQLSSRALNSNQLGGKIPASLGNLSKLYWLD
VADNQLTGPLPISTENTPGLDKLINTKHFHFNKNQLTGPIPETLFSSEMTLIHVLFDGNK
LTGTVPTSLGLVQTLEVVRLDRNTLSGPVPSNLNNLTHVNELNLANNQLSGSLPDLTGMN
ALNYVDLSNNTFDPSKSPIWFSDLQALTALIIQSGGLYGKVPQELFSLPQLQQVILDNNE
FNGTLDMGSSISEDLSIVSFKNNAFTSLTVNSVYNGTLILAGNPVCDKLTNTQYCNLAQK
QQMPYSTSLTKCSSNSCPLDQSLSPQSCTCQYPYEGVMYFRAPFFRDVTNSSLFQSLEMS
LWTKLDLTPGSVFLQDPFFNGDSYLQVQVKLFPSGGNYFNRSEIMRIGFDLSNQTYKPPH
MFGPYYFIASPYPFQAVEGRGSSKNTALIIGIAVGCALLVVALFAAGIYAVKQKQRANRA
MELSRPFASWSRTEDSSGAPQLKGARWFSYDELKKSTNNFSESNELGFGGYGKVYRGMLP
NGQLVAIKRARQGSMQGSVEFKTEIELLSRVHHKNLVGLVGFCFEQEEQMLVYEFVANGT
LRDCLSGKSGIYLDWKRRLRVALGSARGLSYLHELADPPIIHRDVKSTNILLDENLTAKV
SDFGLSKLVSDSEKGHISTQVKGTLGYLDPEYYMMQQLTEKSDVYSFGVVMLELITARQP
IEKGKYVVREVKQRVDMNDEEYCSLKELMDPKVLNTTHLIAFNKFVQLALRCVEESAASR
PTMSDIVKEIETMLHSDGLNTNSTSASSSATDFGSAKGAPHHPYDDSSIKKDVSSGAFEY
SGGYLFAGKIEPK*
>Aco003410.1 pacid=33044124 transcript=Aco003410.1 locus=Aco003410 ID=Aco003410.1.v3 annot-version=v3
MEQSPQSFSGFYSFRWGSTRPACWILLLGFLIRVLVTSADTNPQDAAALESLTSQWQNTP
SNWIGSDPCGSNWVGIKCAKSRIVSITLSSLGLKGTLSGDIQYLEELQALDLSYNKGLTG
QLPASIGRLSRLINLILVGCSFYGQLPDEIGSLSRLVFLPLNSNGFTGNIPPTIGNLSKL
YWLDLGGNELTGSIPVSDGTTPGLDLLTHTKHFHFGINQLSGAIASKLFSSNMQLIHALF
DNNNFSGSIPCTLGLVTTLEVLRLDMNSLTGPVPTNLNNLTRVAELHLANNKLTGLLPDL
TGMNALNFVDMSNNSFDASDIPRWFASLPSLTTLRLRNNRFNGTLNISSDYSNQLELIDL
QNNQISAIIVGGGYNKQIILVGNPVCKNGGINLPYCNTLQNSAPSYSTPKNCVTLPPTCS
SDQSLSSNCNCAFPYMGTLYFRSPSFSDLGNTTYYLTLEQALQKSFTINQLPVDSVSLSH
PFVDSSNNLEMSLQVFPSSKIRFSESDVTGVGFILSNQTFKPPTIFGPYYFVGQEYPPFT
VPAPAPTPNHLPIIVGATIGGVALLVTLIILGVFVIKRRKQTKRSEDARSRSYVSWDPSK
SSGSIPQLKGARLFSFEELKKCTNNFSEANEIGNGGYGKVYRGTLSNGQLIAVKRAEQGS
MQGESEFKTEIELLSRVHHKNLVSLVGFCFDQGEQMLVYEHVPNGTLKESLSGKSGVRLD
WKRRLRVALGAARGLTYLHELANPPIVHRDIKSSNILLHEHLNAKVSDFGLSKSLGDDAR
GHITTQVKGTMGYLDPEYYMTQQLTEKSDVYSFGVLLLEIITAKKPLEPGRYVVREVNAM
MDKSKDLYSLHELLDPALGLGAALGGFERYVDLAMMCVGESGLDRPKMSEVVNEVEKIMQ
MAGMNPNAGSASTSMSYYAETSKSPIRHPYSNEGSFDYSGGAPSPKLEPK
>Aco011178.1 pacid=33044787 transcript=Aco011178.1 locus=Aco011178 ID=Aco011178.1.v3 annot-version=v3
MVMRSLLLLFLCVTCSAYTNPSDVSALKSLMKQWKNTPPSWQQSKDPCGERWDGVICTNS
RVTTLKLFSMGLEGTLSDDIGKLDQLQTLILVKCSFTGSIPDELGNLRQLTFLALNSNKF
IGRIPATLGKLSNISWLDLADNQLNGTLPLSTNASSGLDQLLNAQHFHLNKNQLSGSIPK
NLFNASMTLRHLLLDRNQLIGGIPESVGLVASLEILRLNNNNLTGTVPSSIRNLPHLHVL
NISNNNLNGQMPNLTGMTRLQNVDISNNKFDPSEVPSWLTGLTGLRTLMMQSARLHGQVP
QELFSFPGLEKVMLDNNELNGTLDMSNNISKNLQIVSFENNSINSITLSSNYNNTLILSG
NPVCSNPHLLNTAYCEIQQETLTPSSSDNITCSHPYEGVMMFRAPSFGIMLDEFISKLEA
NVAANLSCTPHSLTLEDPFFDEDGYLEVKLVICPSNKNYFNRSEILDCFDISSQKFIPPE
IILMKISVTVIRGLAIGMIIGFSLLLIGLVALLLFALRQKKQAQRAISLSNPFASWVSNG
EESDGAPQLSGAKCFTYDELKRSTNDFRGINEIGSGGYGKVYKGMLPDGRIVAIKRSQQG
SNQGGLEFKTEIELLSRVHHKNLVELVGFCCEKGELILVYEFMSNGTIRETLSGRSGIQL
DWTRRLRIALDSARGLTYLHEHANPPIIHRDVKSSNILLDEKLTAKVGDFGLSLLVADSE
MGHFTTNIKGTLGYLDPEYYMTQQLTGKSDVYSMGVVLLELITAMLPVHNKKHIVNHVKI
ALDKQDKEFCGLKSIIDPVISNSGKLVGFESFVDLALQCVEESAENRPTMSDVVKEIEAI
LRNNGMKTTSTSESSSPADFTSSKARYPYDDLYSRSHASSSAFAYSGGFPSRGSSRPSSI
SALKSLMTKWKNSPPSWDESKDPCGALWDGVSCNNSRVTELRLFNMGLEGTLSEDIGKLD
QLQILDLSYNRKLGGQLTSAIGNLPKLKTFFVGIIPDELGNLGQLTSLSLNSNQFTGRIP
VSLGKLSNLDWLDLADNQLNGSLPTSMNGAPGLDQLFKAGHFHFNKNNLSGPIPESLFNA
NMTLRHVLLDRNQLIGEIPESVGLVLTLEILRLNNNKLNGTVPSSISNLANLHVLDLSNN
SFLPSEAPSWFSYLKNITTLIIESGGLHGPMPQELFSVSQLEKVTLDNNEFNGSLDMGND
ISKRLQIVSFRNNALNSVMLSTNYNNTLILSGNPVCSKSDLEDTTYCKTQQETSVPSSPN
NKSCSHPYEGAMIFRAPSFGIVTNSSIQLLEKNLSAKLECAPNGFTLENCFFNNDGYLEV
KLIICPSDGKYFNRSEILDCFKILSSQDFVPPDIFGPYYFTASCIVFFALVVLVLFIVLF
VCWRQQKRRDQQDVSQSNPFASWASTGEDNVSAPTLRAPKCFTYDELKECTNGFRGTNEI
GVGGYGKVYKGRLLNGQIVAIKRRKQGSEQGRPEFKNELELLSQVHHKNLVGLVGFCCEK
GEQMIVYEFMCNGTIEESLSGKRDQQLDWNRRLIIALDSATGLAYLHRHASPAIIHGDVK
SSNILLDENLSAKVADFGISKSVPNSVTNYFTYIDKGTPGYLAPEAMQQQITMKSDVYSF
GVEILSFFFMLGFKPKM*
>Aco011158.1 pacid=33045358 transcript=Aco011158.1 locus=Aco011158 ID=Aco011158.1.v3 annot-version=v3
MTEMLQPKVVLFWVFLAAPSFCHLAITRAQITDPSEVSALKSIKNSLVDPQNKLKNWRSG
DPCTSSWTGVICYNSTLSDGYLHVKELQLLGRNLSGTLAPELGQLSYMQILDVMWNSING
SIPKEIGNITSLVLLLLNGNKLSGHLPEELGYLPNLNRIQIDQNQISGPVPKSFAFLNTT
KHFHMNNNSLSGQIPHELSRLPNLVHLLLDNNNLSGPLPPELSQMPNLLILQLDNNNFSG
SSIPSSYGSITQLLKLSLRNCSLQGSVPDLSRISQLGYLDLSWNQLTGPIPSSKLSNNIT
TIDLSHNLLNGSIPANFSGLPDLQILSLDHNNLTGSVPSNVWQNIVFTGNRSLYLDFQNN
SLTNISSPLNPPASVTIMLYGNPVCANANGLNIVQYCQAQVLQIPGGTSSSKINCPPCPT
DKTYEYNPLSPFSCFCAVPLGVGYRLKSPGFTDFRPYYDDFEEYLTSGLKLALYQLEIAN
FIWEEGPRLRMNLKLFPNNSIFNASEVLQITSMFTGWLIPDSDIFGPYELINFTLGSYES
ELNPSKSSLKTGAIVGIVLGAVAFAATLSAIVTIIIIRRHSRYQAVSKKRSLSRLAIKID
GVKSFTFEEMAAATSNFSDSTQVGQGGYGKVYRGVLADGIVVAIKRAQQGSLQGSKEFCT
EIELLSRLHHRNLVALLGYCDEEDEQMLVYEFMPNGTLRDHLSPRSKEPLNFSMRLRIAL
GSARGILYLHTEADPPIFHRDIKATNILLDSKFVAKVADFGLSRLAPIPTAEGTTPGHVS
TVVKGTPGYLDPEYFLTHKLTDKSDVYSLGVVFLELLTGMQPISHGKNIVREVAMASQSG
MTFSVIDKRMGSYPSECVEKFLSLALMCCQDETDARPSMMEVVRELEVIWRLTPEADAGL
SESTATEASKTATPTTSSSLEMAAPNHPFVSSDVSGSDLLSGVMPNITPR*
>Aco007136.1 pacid=33047743 transcript=Aco007136.1 locus=Aco007136 ID=Aco007136.1.v3 annot-version=v3
MLEAHVLLYAAVLVALSPYLLRDSAAHKTTDPSEVNALSAVRSRLIDPTNSLKTWNSGDP
CSSNWRGVFCYNTTNDGYLHIQKLQLLKLNLSGSLAPELGLLSHLKILDFMWNNLTGSIP
KEIGNITSLHLLLLNGNQLSGFLPEEIGNLSNLNRLQIDENQISGPIPKSFANLRSVKHL
HMNNNSLSGQIPPELSVLPVFHLLVDNNNLSGNLPLEFSEMPNLKILQLDNNNFSGTSIP
TSYGNISSLLKLSLRNCSLQGSVPDLSRVPQLGYFILSHNSLNGTIPANFSGLPNLQILS
LDNNRLDGSVPSTIWNDMTFVGNKSLTLDFQNNSLANIPNAFNPPANVTVLLYGNPVCTN
AQESIIQFCQPQNVEQASESPTNSTRSCPSCPTDRDYERNPNSPMPCSCAVPLGVGFRLK
SPGISDFPPYIKAFEIDLTSLLDLFLYQLYIEQYMWESGPRLNMHLKLFPSNTSLFNETE
VMRLQGVLAAWEITLSDVFGPYELLNFTLGSYEIPGSSASGLSKGALVGILMGAIAGAII
LSATVTVLIVRRNWKYRTISKRSSLSKFSIKIDGVKRFTFEEMATATNNFSDSTQVGQGG
YGKVYKGVLADRTLVAIKRAEEGSLQGSKEFCTEIELLSRLHHRNLVSLVGYCDDSDEQM
LVYEFLPNGSLRDHLSAKATEPLNFAMRLHIALGSAKGILYLHTEADPPIFHRDIKASNI
LLDSKFVAKVADFGLSRLAPVPDVEGVLPGYVSTVVKGTPGYLDPEYFLTHKLTDKSDVY
SLGVVFLELLTGMKPIVHGKNIVREVTMACQSGKMFEIIDSNMSFYPSECVEKFLSLALK
CCREETDSRPSMSEVVRELESIWRMVPDANVYPSEYSEISSNKMSKSSSTSLMIENPFTS
SDPSGSDHVDNNIPSATVAPR*
>Aco007154.1 pacid=33047992 transcript=Aco007154.1 locus=Aco007154 ID=Aco007154.1.v3 annot-version=v3
MAKESKYPMIMPLFSDADSNQKINQTKFCRGAGMATHRRLLLLLFFCLASVRAGLADTNS
QDVAALQALMNNWQNVPPNWGQNSDPCGSQWDGIICTNGRITSLRLPSMSLKGQLPADIA
QLSALNYLDLSSNPDLGGPLTPSIGNLKQLTTLILAGCSFTGNIPQELGNLGQLYFLALN
SNNFTGRIPGTLGLLSNLNWFDVAENQLSGPLPVSSNSTPGLDLLVNTQHFHFNKNQLSG
QLQEKLFNSKMILIHLLFDGNKFTGPIPTSVGLLQKLQILRLDKNQFSGNIPASITNLTT
LNELHLAGNELQGTVPDLSALTNLNYVDLSNNTFDSSPAPPWFSTLTSLNALFWQRGGLT
GKIPTSLFALPQLQQVVLATNTFNGTLNMSSNLGPDLQTVDFQDNAITQIDIASSYSNTL
ILVGNPVCLDSQYANGLFCQLKQKVVTPYTTSLAKCGNSSACPVDQSLSPQSCSCAYPYQ
GSLVFRAPLFADLTNSTLFQSLESSLWTKLELAPNAVYLSDLHFSSDGYLYIQVEFFSST
GTSFNRSEIIRIGSDLTNQIWKAPPIFGPYYFLGYPYFSTGGSGGSSSMSTGVIAGISVA
CALLLIGLVVVGLYALRQRKARREAKTTNPFASWGVGGKDDGSAPQLKGARWFSFDEMKK
CTNNFSGNNEIGAGGYGNVYKGVLTNGQIVAIKRAQQGSMQGALEFKTEIELLSRVHHKN
LVGLVGFCFDQGEQMLVYEYIPNGTLRDNLIGKGGMHLDWMKRLKIALGAARGLAYLHEL
ADPPIIHRDIKSTNILLDENLNAKVADFGLSKLVLDSQKGHVSTQVKGTLGYLDPEYYMT
KQLSEKSDVYSFGVVMLELISSRLPIEKGKYIVREVRMAIDQYDQEYYGLQDIIDPLIKI
SVKLVGFRRFVQLAMECVEESASNRPTMNEVVKEIEIIMQNEGVSTTSNSAQSSATEFGN
ARGAPRHPYEEQVPIRDEGSSAFAYSGGYSYEVNVEPK*
>Aco026375.1 pacid=33048413 transcript=Aco026375.1 locus=Aco026375 ID=Aco026375.1.v3 annot-version=v3
MAKESKYPMIMPLFSDADSNQKINQTKFCRGAGMATHRRLLLLLFFCLASVRAGLADTNS
QDVAALQALMNNWQNVPPNWGQNSDPCGSQWDGIICTNGRITSLRLPSMSLKGQLPADIA
QLSALNYLDLSSNPDLGGPLTPSIGNLKQLTTLILAGCSFTGNIPQELGNLGQLYFLALN
SNNFTGRIPGTLGLLSNLNWFDVAENQLSGPLPVSSNSTPGLDLLVNTQHFHFNKNQLSG
QLQEKLFNSKMILIHLLFDGNKFTGPIPTSVGLLQKLQILRLDKNQFSGNIPASITNLTT
LNELHLAGNELQGTVPDLSALTNLNYVDLSNNTFDSSPAPPWFSTLTSLNALFWQRGGLT
GKIPTSLFALPQLQQVVLATNTFNGTLNMSSNLGPDLQTVDFQDNAITQIDIASSYSNTL
ILVGNPVCLDSQYANGLFCQLKQKVVTPYTTSLAKCGNSSACPVDQSLSPQSCSCAYPYQ
GSLVFRAPLFADLTNSTLFQSLESSLWTKLELAPNAVYLSDLHFSSDGYLYIQVEFFSST
GTSFNRSEIIRIGSDLTNQIWKAPPIFGPYYFLGYPYFSTGGSGGSSSMSTGVIAGISVA
CALLLIGLVVVGLYALRQRKARREAKTTNPFASWGVGGKDDGSAPQLKGARWFSFDEMKK
CTNNFSGNNEIGAGGYGNVYKGVLTNGQIVAIKRAQQGSMQGALEFKTEIELLSRVHHKN
LVGLVGFCFDQGEQMLVYEYIPNGTLRDNLIGKGGMHLDWMKRLKIALGAARGLAYLHEL
ADPPIIHRDIKSTNILLDENLNAKVADFGLSKLVLDSQKGHVSTQVKGTLGYLDPEYYMT
KQLSEKSDVYSFGVVMLELISSRLPIEKGKYIVREVRMAIDQYDQEYYGLQDIIDPLIKI
SVKLVGFRRFVQLAMECVEESASNRPTMNEVVKEIEIIMQNEGVSTTSNSAQSSATEFGN
ARGAPRHPYEEQVPIRDEGSSAFAYSGGYSYEVNVEPK*
>Araha.5890s0001.1.p pacid=28839250 transcript=Araha.5890s0001.1 locus=Araha.5890s0001 ID=Araha.5890s0001.1.v1.1 annot-version=v1.1
MSSRIVVFTLLILHFFQCCSGSALTNSGDTTLLLKVKKKFTRSPKSWKGSDPCRTWVGIT
CNNSRVVEISLVNLNVQGTLSASISFLSELEILDLTANPKLTGRLPPNIGELKKLTILNL
MGCDFSGQIPESIGDLEQLTRLTLNLNKFRGTIPASIGRLSKLDWLDIADNQIEGEIPVS
SGTSSYGLDMLLQAQHFHFGNNKLSGEIPEKLFSSKMTLIHVLFDGNKFTGKIPKSLSDV
ITLEVLYLSNNIFTGTLPNLTNLSSLYTLDVSNNSLKASVVPSWISSLPSLSTLRMEGIN
LEGPIPVSFFTPPLLETVNLKGNLIDATLDFGTDYSNQLELVDLQYNDITDYKPPTHKRI
QVILADNPVCLEEEGNKLSDYCKVIKHNASLPVTKTCPRCGEDKEPIRTSCLCVYPITGV
LTFRSPSFSGYFNNTNFNMLQQRLEEFFKNPNYPVDSVAIKNITESIVDHHLLIYLLLSP
LDKESFNQTEMNSVISGFSKQMFVPPERYGPYFFKADQYILFSEGENTGIIIRAVLGAVI
FLLLLTIVGIYALRLIKRASDQNNPFAKLDTSQSSIDVPQLMGAKAFTFEVLRKCADNFS
ETNDIGEGGYGQVYRGMLPSGQLIAIKRAKRGSLQGGLEFKTEIELLSRVHHKNVVRLLG
FCFDRGEQMIVYEYIQNGCLRDSLSGKNGIRLDWTRRLKIALGSGKGLAYLHEHADPPII
HRDIKSNNILLDENLTAKVADFGLSKLVGDPGKTHVTTQVKGTLGYLDPEYYMTNQLTEK
SDVYGFGVVMLELLTGKIPIEKGKHVVKEMKMKMDKSRNLYDLQEFLDTKIITSSENLKG
FENYVDLALRCVEVEGVNRPSMGEVVKEIENIMQITGINPNVDSIANIGISKSFELVSKI
VAANALLALKSSLTIPPRNWKGVDPCGNKWVGISCNNDRIVNISLGNLNLEGKLPAYITT
LSELQTLDLTSNPNLTGPLPLNIGNLKKLVNLNLMGCGFSGQIPESIGSLEQLITLSLNS
NKFNGTIPASIGRLSKLYWFDIADNQIEGKLPVSDGASLPGLDMLLETKHFHFGKNKLSG
DIPEKLFSANMTLKHLLFDGNLLTGEIPQSLSLVKTLTVLRLDRNRLSGEIPSSLNNLTN
LQELYLADNKFTGSLPILTSLTSLSTLDVSYNRLTSSQISSWISDLPFLATLRMEGLQLQ
GPIPISLFSRPELQTIVLKRNWLNETLDFGTNKSQKLDFVDLQYNDITEYKQSANKGSSR
IVILANNPVCPEVGNPPNEYCRVVKHNSSYSSPKNTCRGCGEDREPTPTTCRC
>Araha.0602s0004.1.p pacid=28839940 transcript=Araha.0602s0004.1 locus=Araha.0602s0004 ID=Araha.0602s0004.1.v1.1 annot-version=v1.1
MSSRTCGSLFLVTFCCLLFHVAGSRTDPSEVNALQEIKRSLIDPMRNLSNWAKGDPCNSN
WTGIICFGSSHDDGHFHVRELQLMRLNLSGELAPEVGQLLYLEILDVMWNNLTGRIPLEI
GRISSLKLLLLNGNKFTGSLPPELGNLQNLNRLQVDENNITGSVPISFGNMRSIKHLHLN
NNTINGEIPVELSKLPKLVHLILDNNNLTGTLPLELAQLPSLTILQLDNNNFEGSTIPEA
YGDFSRLVKLSLRNCGLQGSIPDLSRMPNLSYLDLSWNHLTGTIPESKLSDNMTTIELSY
NQLTGSIPQSFSELGSLQLLSLENNSLSGSVPTEIWQDKSFENNKLQVDLRNNNFSDATG
NLRTPDNVTLYLRGNPICKSTSIPIVKQFFEYICGEKKQTSTNSNTPCSNVKCPFENVKV
SPGICLCTAPLSIDYRLKSPSFFFFTPYIERQFREYITSSLQLETHQLAIDRLVDENRLR
PRMYLKLVPKGKITFNKSEVIRIRDRFMSWSFNKTDFFGPYELLDFPLQGPYDDLLTQKS
VISTIGWVMIVAGSIVTATVISVSATLLYVRKRREKSHTLTKKRFFRAISREIKGVKKFS
FVELSDATNGFDSSTMIGRGSYGKVYKGILPNKTEVAIKRGEETSLQSEKEFLNEIDLLS
RLHHRNLVSLIGYSSDIGEQMLVYEYMPNGNVRDWLSANATDTLSFSMRSHVALGSAKGI
LYLHTEANPPVIHRDIKTSNILLDCQLRAKVADFGLSRLAPAFGEGDGEPAHVSTVVRGT
PGYLDPEYFMTQQLTVKSDVYSFGVVLLELLTGMHPFFEGTHIIREVRTANECGKVLSVA
DSRMGQCSPDKVKKLAELALWCCEDRPETRPPMSKVVKELEGICQSVREPEMFSETTKLL
CTKTSPSSSSVPSPLSLLPGSDLDSGFFHAVKPR*
>Araha.27854s0002.1.p pacid=28852322 transcript=Araha.27854s0002.1 locus=Araha.27854s0002 ID=Araha.27854s0002.1.v1.1 annot-version=v1.1
MSSRIGALSFMLVGFSDIRISKSLNYLKIGAASALRALKNETRSPKVWEGSDPCGTNWVG
ITQLHVLITASSLVNHNLEGKLSKDLSFNTGLTGPLPPNIGNLKKLKNLILVGCSFSGQL
PESIGTLKELIYLSLNLNQFSGTIPASIGQLSKLYWFDIADNQIEGELPVSDGASSPGLD
MLLQTKHFHFGKNKLSGKIPKELFSSNMTLIHVLFDGNQFTGEIPETLSLVKTLTVLRLD
RNKLIGDIPSNLNNLTNLNELYLANNRFTGTLPNLTSLTSLYTFDVSNNTLDFSPIPSWI
SSLPSLSTLRMEGIQLNGAIPISFFSPPQLQTVILKRNSIVETLDFGSDFSSQLEFVDLQ
YNEITDYKPAANKVLQVVLANNPVCLEAGNGPNYCSVIQHNTSFSTLPTNCPPCDKEGME
VSPTCSCAYPFMGTLYFRSPSFSGLFNSTNFSILQKAIADFFKKFNYPVDSVGVRNIREN
PTDHQLLIDLLVFPLGRETFNQTGMSLVGFAFSNQSYKPPPIFGPYIFKADLYKQFSGVE
GSSKSSNRSILIGAVVGAIVLLLLLTIAGIYALRQKKRAERATGQNNPFAKWDTSKSSID
APQLMGAKAFTFDELKKCTDNFSEANDVGGGGYGKVYRGILPNGQLIAIKRAQQGSLQGG
LEFKTEIELLSRVHHKNVVRLLGFCFDRNEQMLVYEYISNGSLKDSLSGKSGIRLDWTRR
LKIALGSGKGLAYLHELADPPIIHRDIKSNNILLDENLTAKVADFGLSKLVGDPEKTHVT
TQVKGTMGYLDPEYYMTNQLTEKSDVYGFGVVMLELLTGRSPIERGKYVVREVKTKMNTS
RNLYDLQELLDTTIIASSGNLKGFEKYVDLALRCVEEEGVNRPSMGEVVKEIENIMQLAG
LNPNSDSATSSRTYEDAIKGSGDPYG
>Araha.29413s0010.1.p pacid=28852343 transcript=Araha.29413s0010.1 locus=Araha.29413s0010 ID=Araha.29413s0010.1.v1.1 annot-version=v1.1
MVASNTVTAISRLLLICFAYSFTVFSIISSVTDPRDAAALRSLMDQWDNTPPSWGGSDDP
CGTPWEGVSCNNSRITALGLSTMGLKGRLSGDIGELAELRSLDLSFNRGLTGSLTSRLGD
LQKLNILILAGCGFTGSIPNELGFLKDLSFLALNSNNFTGKIPASLGNLTKVYWLDLADN
QLTGPIPISSGSSPGLDLLLKAKHFHFNKNQLSGTIPPKLFSSEMILIHVLFDGNRFTGS
IPSTLGLIQTLEVLRLDRNTLTGKVPENLSNLTNIIELNLAHNKLVGSLPDLSDMKSMNY
VDLSNNSFDPSESPLWFSTLPSLTTLVMEYGALRGPLPNKIFGFPQLQQVKLKNNAFNGT
LSLGDTVGPQLQLVDLQDNDISSVTLSSGYTNTLILVGNPVCTTALSNTNYCQIQQQQVK
RIYSTSLANCGGKSCPLDQKISPQSCECAYPYEGTLYFRGPMFRDLSNVNTYHSLEMSLW
VKLGLTPGSVSLQNPFFNNDDYLQIQLALFPPMGKYFNRTEVQRIGFDLSNQTYKPPPLF
GPYYFIASPYTFPAEGNGHSLSSRMVTGIITGCSALVLCLVALGIYAIWQKRRAEQAIGL
SRPFVSWASSGKDSGGAPQLKGARWFSYEELKKITNNFSVSSELGYGGYGKVYKGMLQDG
HMVAIKRAQQGSTQGGLEFKTEIELLSRVHHKNLVGLVGFCFEQGEQILVYEYMSNGSLK
DSLTGRSGITLDWKRRLRVALGSARGLAYLHELADPPIIHRDVKSTNILLDENLTAKVAD
FGLSKLVSDCTKGHVSTQVKGTLGYLDPEYYTTQKLTEKSDVYSFGVVMMELITAKQPIE
KGKYIVREIKLVMNKSDDEFYGLRDKMDRSLRDAGALPELGRYMELALKCVDETASQRPT
MSEVVKEIEIIIQNSGTSSSSSASASSSATDFGEKLLYGGSLRKKEAIDGAFDYSGGYSV
PTKIEPK*
>Araha.2056s0005.1.p pacid=28854980 transcript=Araha.2056s0005.1 locus=Araha.2056s0005 ID=Araha.2056s0005.1.v1.1 annot-version=v1.1
MMFPQRRYPHALLVACCCVLLLADAQRTHPSEVSSLRSVKRSLIDPKDYLRNWNRGDPCR
SNWTGVICFNEIGTDDYLHVRELLLMNMNLSGSLSPELRKLAHLEILDFMWNNISGSIPN
EIGQISSLVLLLLNGNKLSGPLPSELGYLSNLNRFQIDENNITGAIPKSFSNLKNLKHIH
FNNNSLSGQIPVELSNLTNIFHVLLDNNNLSGNLPPQLSALPNLQILQLDNNNFSGSDIP
ASYGNFSSILKLSLRNCSLKGTLPDFSKIRHLKYLDLSWNELTGPIPSSNLSKAVTTINL
SHNILNGSIPQSFSDLPLLQMLLLKNNMLSGSVPDSLWKNISFPKKARLLLDLRNNSLSH
VQGDLTPPQNVTLRLDGNPICTNGSISNANLFCESKGKEWTSLPTNSTNSALDCPPLACP
TPDFYEYSPASPLRCFCAAPLRIGYRLKSPSFSYFPPYIDQFGEYVTDFLQMEPYQFWID
SYQWEKGPRLRMYLKLFPKVNETYTRTFNKSEVLRIRGIFASWRFPGSDLFGPYELLNFT
LQGPYSYVNFNSERKGVGWGRLAAITAGAVVTAVAISAVVAALLLRRYSKQEREISRRRS
SSKASLMNSGIRGFSFKELAEATDDFSSSTLVGRGGYGKVYRGVLSDKTVAAIKRADEGS
LQGEKEFLNEIELLSRLHHRNLVSLIGYCDEEGEQMLVYEFMSNGTLRDWLSAKGKESLS
FVMRIRVALGAAKGILYLHTEANPPVFHRDIKASNILLDPNFNAKVADFGLSRLAPVLED
EEDVPKYVSTVVRGTPGYLDPEYFLTHKLTDKSDVYSIGVVFLELLTGMHAISHGKNIVR
EVKTADQRDMMVSLIDKRMEPWSMESVEKFAALALRCSHDSPEMRPGMAEVVKELEALLQ
AAPDKEARVEMASSSSVLSTSSSNVTRDLYESSSLLGSDLSSGFVPSIAPR*
>Araha.1905s0001.1.p pacid=28859558 transcript=Araha.1905s0001.1 locus=Araha.1905s0001 ID=Araha.1905s0001.1.v1.1 annot-version=v1.1
MKEMMRVVGVILVLSSCFLSLLDAQEITHPTDVSALQYVHRKLKDPLNHLQDWKKTDPCA
SNWTGVICIPDPTDGFLHVKELRLLNMNLTGQLAPELGLLSNLTILNFMWNDLTGQIPPE
LGNLTHLLFLLLSGNQLIGSLPQELGSLSNLRILQIDYNDISGKLPTSLANLKKLKHFHM
NNNSITGQIPPEYSSLTSVLHFLMDNNKLTGNLPPELSQMPSLRILQLDGNNFDGTEIPS
SYGSIPNLVKLSLRNCNLKGPIPDLSKAPVLYYLDISSNKLTGEIPKNKFSANITTINLY
NNMLNGSIPTNFSGLPRLQRLQVQNNNLSGEIPVIWDNRSFKAEEKLILDLRNNMFSNVS
SVLLNPPSNVTVKLYGNPVCANVNAGKLADLCGISTLEVESPATSSENTTTGDCKRQSCP
VSDYYDYVIGAPVACFCAAPLGIELRLRSPSFSDFRPYKVSYMLDVASPKNLGINAYQIS
IESFAWQSGPRLSMNMKIFPEYSELNSKFNTTEVQRIVDFFATFTLDTDDSLGPYEIISI
NTGAYRDEVTIKFSEKSGMSKGGKVGIILGAIALFIVLSSLALLCFIKRSKQKRKTKEVD
MEQEHHIPKSPINMESVKGYTLTELDSATSSFSDLSQIGRGGYGKVYKGHLPGGLVVAVK
RAEQGSLQGQKEFFTEIELLSRLHHRNLVSLLGYCDQKGEQMLVYEYMPNGSLLDALSAR
FRQPLSLAQRLRIALGSARGILYLHTEADPPIIHRDIKPSNILLDSKMNPKVADFGISKL
IALDGGGVQRDHVTTIVKGTPGYVDPEYYLSHRLTEKSDVYSLGIVFLEILTGMRPISHG
RNIVREVNEACEAGMMVSVIDRSMGQYSEECVKRFMELAIRCCQDNPEARPRMLEIVREL
ENIYEMIPKEEKPYSSPSVQSSASGMSGFAAASARGSYTTFSEFTGNQLVSGVIPSITPR
*
>Araha.2773s0003.1.p pacid=28860520 transcript=Araha.2773s0003.1 locus=Araha.2773s0003 ID=Araha.2773s0003.1.v1.1 annot-version=v1.1
MFSTHVSPLLPLLFFFLFCCSSSTFAQDDITNPVEVRALRGIKESLKDPVHRLRNWKHGD
PCNSNWTGVVCFNSTLDDGYLHVSELQLFSMNLSGNLSPELGRLTRLTILSFMWNKITGS
IPKEIGNIKSLELLLLNGNLLTGNLPDELGFLPNLDRIQIDENRISGPLPKSFVNLNKTK
HFHMNNNSISGQIPPEIGSLPSIVHILLDNNNLSGYLPPELSNMPHLLILQLDNNHFDGT
TIPQSYGNMSKLLKMSLRNCSLQGPVPDLSSIPNLGYLDLSQNQLNGSIPTGKLSDSITT
IDLSSNSLTGTIPTNFSGLPRLQKLSLANNALSGSIPSRIWQERELNSTESIIVDLRNNG
FSNISGRSDLRPNVTVWLQGNPLCSDGNLLRLCGPITEEVINQGSTNSNTTTCSDCPPPY
EFSPEPLRRCFCAAPLLVGYRLKSPGFSDFVPYRSEFEQYITSGLSLNLYQLRLDSFQWQ
KGPRLRMYLKFFPVFGSNANNSFIFNRSEVRRIRGMFTGWHIRDEDLFGPYELMNFTLLD
VYRDVFPSASPSGLSKGAVAGIVLGSVAAAVTLTAIIALIIMRKRMRGYSAVARRKRSSK
ASLKIEGVKSFTYDELALATDNFNSSTQIGQGGYGKVYKGTLGSGTVVAIKRAQEGSLQG
EKEFLTEIELLSRLHHRNLVSLLGFCDEEGEQMLVYEYMENGTLRDNISVKLKEPLDFAM
RLRIALGSAKGILYLHTEANPPIFHRDIKASNILLDSRFIAKVADFGLSRLAPVPDMEGI
SPHHVSTVVKGTPGYLDPEYFLTHQLTDKSDVYSLGVVFLELFTGMQPITHGKNIVREIN
IAYESGSILSAVDKRMSSVPDECLERFATLALRCCREETDARPSMAEVVRELEIIWELMP
ESHVAKTADLSETMTHPSSSSNSSIMKHPYTSMDVSGSDLVSGVAPSVAPR*
>AL5G34520.t1 pacid=35921009 transcript=AL5G34520.t1 locus=AL5G34520 ID=AL5G34520.t1.v2.1 annot-version=v2.1
MSSRTCGSLFLVTFCCLLLHVAGSRTDPSEVNALREVKRSIIDPMRNLSNWAKGDPCNSN
WTGIICFGSSHDDGHFHVRELQLMRLNLSGELAPEVGQLLYLEILDVMWNNLTGRIPLEI
GRISSLKLLLLNGNKFTGSLPPELGNLQNLNRLQVDENNITGSVPFSFGNLRSIKHLHLN
NNTISGEIPVELSKLPKLVHLILDNNNLTGTLPPELAQLPSLTILQLDNNNFEGSTIPEA
YGDVSRLVKLSLRNCGLQGSIPDLSRIPNLSYLDLSWNHLTGTIPESKLSDNMTTIELSY
NHLTGFIPQSFSELGSLQLLSLENNSLSGSVPTEIWQDKSFENNKLQVDLRNNNFSDATG
NLRTPDNVTLYLRGNPICKSTSIPIVKQFFEYICGEKKQTSTNSNTPCSNVKCPFENVKV
SPGICLCTAPLSIDYRLKSPSFFFFTPYIERQFREYITSSLQLETHQLAIDRLLDENRLR
PRMYLKLVPKGKITFNKSEVIRIRDRFMSWSFNKTDFFGPYELLDFPLQGPYDDLLTQKG
VISTIGWVMIVAGSIVTATVISVSATLLYVRKRREKSHTLTKKRFFRAMSREIKGVKKFS
FVELSDATNGFDSSTMIGRGSYGKVYKGILPNKTEVAIKRGEETSLQSEKEFLNEIDLLS
RLHHRNLVSLIGYSSDIGEQMLVYEYMPNGNVRDWLSANATDTLSFSMRSHVALGSAKGI
LYLHTEANPPVIHRDIKTSNILLDCQLRAKVADFGLSRLAPAFGEGDGEPAHVSTVVRGT
PGYLDPEYFMTQQLTVKSDVYSFGVVLLELLTGMHPFFEGTHIIREVRTANECGTVLSVA
DSRMGQCSPDKVKKLAELALWCCEDRPETRPPMSKVVKELEGICQSVREPEMFSETTKLL
CTKTSPSSSSVPSPLSLLPGSDLDSGFFHAVKPR*
>AL6G10080.t1 pacid=35928368 transcript=AL6G10080.t1 locus=AL6G10080 ID=AL6G10080.t1.v2.1 annot-version=v2.1
MVFPQRLYPHALLVASCCVLLLADAQRTHPSEVSALRSVKRSLIDPKDYLRNWNRGDPCR
SNWTGVICFNEIGTDDYLHVRELLLMNMNLSGSLSPELRKLAHLEILDFMWNNISGSIPN
EIGQISSLVLLLLNGNKLSGPLPSELGYLSNLNRFQIDENNITGAIPKSFSNLKNVKHIH
FNNNSLSGQIPVELSNLTNIFHVLLDNNNLSGNLPPQLSALPNLQILQLDNNNFSGSDIP
ASYGNFSSILKLSLRNCSLKGTLPDFSKIRHLKYLDLSLNELTGPIPSSNLSKDVTTINL
SNNILNGSIPQSFSDLPLLQMLLLKNNMLSGSVPDSLWKNISFPKKARLLLDLRNNSLSH
VQGDLTPPQNVTLRLDGNPICTNGSISNANLFCESKGKEWPSLPFNSTNSALDCPPLACP
TPDFYEYSPASPLRCFCAAPLRIGYRLKSPSFSYFPPYIDQFGEYVADFLQMEPYQFWID
SYQWEKGPRLRMYLKLFPKVNETYTRTFNKSEVLRIRGIFASWRFPGSDLFGPYELLNFT
LQGPYSYVNFNSERKGVGWGRLAAITAGAVVTAVGISAVVAALLLRRYSKQEREISRRRS
SSKASLMNSGIRGFSFKELAEATDDFSSSTLVGRGGYGKVYRGVLSDKTVAAIKRADEGS
LQGEKEFLNEIELLSRLHHRNLVSLIGYCDEEGEQMLVYEFMSNGTLRDWLSAKGKESLS
FVMRIRVALGAAKGILYLHTEANPPVFHRDIKASNILLDPNFNAKVADFGLSRLAPVLED
EEDVPKYVSTVVRGTPGYLDPEYFLTHKLTDKSDVYSIGVVFLELLTGMHAISHGKNIVR
EVKTADQRDMMVSLIDKRMEPWSMESVEKFAALALRCSHDSPEMRPGMAEVVKELEALLQ
AAPDKEARVEMASSSSVLSTSSSNVTRDLYESSSLLGSDLSSGFVPSIAPR*
>AL1G16850.t1 pacid=35932040 transcript=AL1G16850.t1 locus=AL1G16850 ID=AL1G16850.t1.v2.1 annot-version=v2.1
MFSTHVSRLLPLLFFFLFCCSSSTFAQDDITNPVEVRALRVIKESLNDPVHRLRNWKHGD
PCNSNWTGVVCFNSTLDDGYLHVSELQLFSMNLSGNLSPDLGRLTRLTILSFMWNKITGS
IPKEIGNIKSLELLLLNGNLLIGNLPEELGFLPNLDRIQIDENRISGPLPKSFANLNKTK
HFHMNNNSISGQIPPEIGSLPSIVHILLDNNNLSGYLPPELSNMPHLLILQLDNNHFDGT
TIPQSYGNMSKLLKMSLRNCSLQGPVPDLSSIPNLGYLDLSQNQLNGSIPTGKLSDNITT
IDLSSNSLTGTIPTNFSGLPRLQKLSLANNALSGSIPSRIWQERELNSTESIIVDLRNNR
FSNISGRSDLRPNVTVWLQGNPLCSDGNLLRLCGPITEEDINQGQGSTNSYTTTCSDCPP
PYEFSPEPLRRCFCAAPLLVGYRLKSPGFSDFVPYRSEFEEYITSGLSLNLYQLRLDSFQ
WQKGPRLRMYLKFFPVFGSNANNSFIFNRSEVRRIRGMFTGWNIRDEDLFGPYELMNFTL
LDVYRDVFPSASPSGLSKGAVAGIVLGSVAAAVTLTAIIALIIMRKRMRGYNAVARRKRS
SKASLKIEGVKSFTYAELALATDNFNSSTQIGQGGYGKVYKGTLGSGTVVAIKRAQEGSL
QGEKEFLTEIELLSRLHHRNLVSLLGFCDEEGEQMLVYEYMENGTLRDNISVKLKEPLDF
AMRLRIALGSAKGILYLHTEANPPIFHRDIKASNILLDSRFTAKVADFGLSRLAPVPDME
GISPHHVSTVVKGTPGYLDPEYFLTHQLTDKSDVYSLGVVFLELLTGMQPITHGKNIVRE
INIAYESGSILSAVDKRMSSVPDECLEKFATLALRCCREETDARPSMAEVVRELEIIWEL
MPESHVAKTADLSETMTHPSSSSNSSIMKHPYTSMDVSGSDLVSGIAPSVAPR*
>AL7G46140.t1 pacid=35937267 transcript=AL7G46140.t1 locus=AL7G46140 ID=AL7G46140.t1.v2.1 annot-version=v2.1
MKEMMRVVGVILVLSSSCLSLLDAQEITHPTDVSALQYVHRKLKDPLNHLQDWKKTDPCA
SNWTGVICIPDPTDGFLHVKELRLLNMNLTGQLAPELGLLSNLTILNFMWNDLTGEIPAE
LGNLTHLIFLLLSGNQLTGSLPQELGSLSNLRILQIDYNDISGKLPTSLANLKNLKHFHM
NNNSITGQIPPEYSSLTSVLHFLMDNNKLTGNLPPELSQMPSLRILQLDGNNFDGTEIPS
SYGSIPNLVKLSLRNCNLQGPIPDLSKAPVLYYLDISSNKLTGEIPKNKFSANITTINLY
NNMLNGSIPTNFSGLPRLQRLQVQNNNLSGEIPVIWDNRSFKAEEKLILDLRNNMFSNVS
SVLLNPPSNVTVKLNGNPVCANVNAGKLADLCGVSTLEVESPATSSENTTTGDCKRQSCP
VSENYDYVIGAPVACFCAAPLGIELRLRSPSFSDFRPYKVSYMLDVASPKNLGINAYQIS
IESFAWQSGPRLSMNMKIFPEYSELNSKFNTTEVQRIVDFFATFSLDTDDSLGPYEIISI
NTGAYRDEVTIKFSDKSGMSKGGKVGIILGAIALFIVLSSVALLCLIKRSKQKRKTKEVD
MEQEHPIPKSPINMESVKGYTLTELDSATSSFSDLSQIGRGGYGKVYKGHLPGGLVVAVK
RAEQGSLQGQKEFFTEIELLSRLHHRNLVSLLGYCDQKGEQMLVYEYMPNGSLLDALSAR
FRQPLSLALRLGIALGSARGILYLHTEADPPIIHRDIKPSNILLDSKMNPKVADFGISKL
IALDGGGVQRDHVTTIVKGTPGYVDPEYYLSHRLTEKSDVYSLGIVFLEILTGMRPISHG
RNIVREVNEACEAGMMMSVIDRSMGQYSEECVKRFMELAIRCCQDNPEARPRMLEIVREL
ENIYEMIPKEEKPYSSPSVQSSTSGMSGFAGASARGSYTTFSEFTGNQLVSGVIPSIAPR
*
>AL2G40310.t1 pacid=35947148 transcript=AL2G40310.t1 locus=AL2G40310 ID=AL2G40310.t1.v2.1 annot-version=v2.1
MVASNTVTAISRLLLIGFAYSFTVFSIISSVTDPRDAAALRSLMDQWDNTPPSWGGSDDP
CGTPWEGVSCNNSRITALGLSTMGLKGRLSGDIGELAELRSLDLSFNRGLTGSLTSRLGD
LQKLNILILAGCGFTGSIPNELGYLKDLSFLALNSNNFTGKIPASLGNLTKVYWLDLADN
QLTGPIPISSGSSPGLDLLLKAKHFHFNKNQLSGTIPPKLFSSEMILIHVLFDGNRFTGS
IPSTLGLIQTLEVLRLDRNTLTGKVPENLSNLTNIIELNLAHNKLVGSLPDLSDMKSMNY
VDLSNNSFDPSESPLWFSTLPSLTTLVMEYGALRGPLPNKIFGFPQLQQVKLKKNAFNGT
LSLGDTVGPQLQLVDLQDNDISSVTLSSGYTNTLILVGNPVCTTALSNTNYCQIQQQQVK
RIYSTSLANCGGKSCPLDQKISPQSCECAYPYEGTLYFRGPMFRDLSNVNTYHSLEMSLW
VKLGLTPGSVSLQNPFFNNDDYLQIQLALFPPMGKYFNRTEVQRIGFDLSNQTYKPPPLF
GPYYFIASPYTFPAEGNGHSLSSRMVTGIITGCSALVLCLVALGIYAIWQKRRAEQAIGL
SRPFVSWASSGKDSGGAPQLKGARWFSYEELKKITNNFSVSSELGYGGYGKVYKGMLQDG
HMVAIKRAQQGSTQGGLEFKTEIELLSRVHHKNLVGLVGFCFEQGEQILVYEYMSNGSLK
DSLTGRSGITLDWKRRLRVALGSARGLAYLHELADPPIIHRDVKSTNILLDENLTAKVAD
FGLSKLVSDCTKGHVSTQVKGTLGYLDPEYYTTQKLTEKSDVYSFGVVMMELITAKQPIE
KGKYIVREIKLVMNKSDDEFYGLRDKMDRSLRDAGALPELGRYMELALKCVDETASERPT
MSEVVKEIEIIIQNSGTSSSSSASASSSATDFGEKLLYGGSLRKKEAGDGDGGGAFDYSG
GYSVPTKIEPK*
>AL8G23750.t1 pacid=35948339 transcript=AL8G23750.t1 locus=AL8G23750 ID=AL8G23750.t1.v2.1 annot-version=v2.1
MSSRIGVFMLLILLFFQICSVSALTNDFDVIALQALKSSLTMPPRNWKGFDPCVNKWVGI
SCNNDRIVNISLGNLNLEGKLPAYITTLTELQTLDLTSNPNLTGPLPPNIGNLKKLTNLN
LMGCGFSGQIPESIGSLEQLITLSLNSNKFNGTIPASIGQLSKLYWFDIADNQIEGKLPV
SDGASLPGLDMLLETKHFHFGKNKLSGDIPEKLFSANMTLKHLLFDGNLLTGEIPQSLSL
VKTLTVLRLDRNRLSGEIPSSLNNLTNLQELYLSDNKFTGSLPILTSLTSLSTLDVSYNR
LTSSLIPSWISSLTSLATLRMEGLQLQGPIPTSLFTPTQLQTVILKRNWLNETLDFGTNK
SQQLDFVDLQYNDITEYKQSVNKGSSRIVILANNPVCPEVGNPPDEYCKVVKHNSSYSSP
LNTCGVCGDEDMEPTPTTCRCVYPITGTLTFRSPSFSGYSNNNTFEMLRLNLTDFFNKKS
YQVDSVAIRNIREDENDHYLLIDLSVFPYKTERFNETGMSSVISRFSTQTYKPPPMFGPY
IFKANEYNKFPTGGSNSSHIIGAILGSSVFLLMLMIAGIYALKQKRRAERANEQINPFAK
WDVNQNSVDAPQLMGTKAFTFEEMRKCANNFSVANDVGGGGYGQVYKGILPNGQLIAIKR
AQPGSLQGALEFKTEIELLSRVHHKNVVKLLGFCFDRGEQMLVYEYIPNGSLRDSLSGKS
GIRLDWTRRLRIALGSGKGLAYLHELADPPIIHRDVKSSNILLDERLNAKVADFGLSQLV
EDAEKANVTAQVKGTMGYLDPEYYMTNQLTEKSDVYGFGVVMLELLTGKIPIENGKYVVK
EMKMKMNKSKNLYDLQELLDTSISTASKNLKGFEKYVDLALRCVDPEGVKRPSMNEAVKE
IENIMQHAGLVDSSASSRTYDEESKGSGDLYGNNSFEYSASFPTANLEPQ*
>AL8G23730.t1 pacid=35950106 transcript=AL8G23730.t1 locus=AL8G23730 ID=AL8G23730.t1.v2.1 annot-version=v2.1
MSSRIGLFQLLIFFFFQICSVYAITDDSDSTALQALKSEWKTLSKSWKSSDPCGSGWVGI
TCNNNRVVSISLTNRNLNGKLPTEISTLAELQTLDLTGNPELSGPLPANIGNLKKLIVLS
LMGCDFNGEIPDSIGNLEQLTRLSLNLNKFTGTIPPSMGRLSKLYWFDIADNQIEGKLPV
SDGASLSGLDMLLQTGHFHFSNNKLSGEIPEKLFSSDMTLLHVLFDGNQFTGRIPESLGL
VKNLTVLRLDRNRLTGDIPSSLNNLTNLQELHLSDNKFTGSLPNLTSLTSLYTLDVSNNP
LALSPVPSWIPFLNSLSTLRMEDIQLDGPVPTSLFSPLQLQTVSLKHNLINTTLDLGTNY
STQLDFVDLRDNFITGYKSAANNHVEVMLADNQVCQDPANQHSEYCSAVQASSTFSTIPK
DCGHHCSKGREPNQGCHCVYPLTGVFTLRSPSFSGFSNNSTFIQFGESLTAFFKNGKYPV
DSVAMSNISENPTDYHLLIDLTIFPLGDDRFNQTGMDSINSVFTIQAYKPPPRFGPYIFV
ADQYKTFSDTETSKSVSMSVIIGTVVGVVVLLLLLAMAGIYALRQKRRAEKANDQINPFA
KWDTSKNEIDAPQLMGTKAFTFEELSKCTNNFSDANDIGGGGYGQVYKGTLPSGQVIAIK
RAQQGSMQGAFEFKTEIELLSRVHHKNVVKLLGFCFDQKEQMLVYEYIPNGSLRDGLSGK
NGIKLDWTRRLKIALGSGKGLAYLHELADPPIIHRDVKSNNILLDEDLTAKVADFGLSKL
VGDPEKAHVTTQVKGTMGYLDPEYYMTNQLTEKSDVYGFGVVMLELLTGKSPIDRGSYVV
KEVKKKMDKSRNLYDLQELLDTTIIANSGNLKGFEKYVDVALRCVEPEGVDRPTMSEVVQ
EIESVLRLVGLNPNADSATYEEASGDPYGRDSFEYTGIFPAAKP*
>AT1G06840.1 pacid=19650435 transcript=AT1G06840.1 locus=AT1G06840 ID=AT1G06840.1.TAIR10 annot-version=TAIR10
MFSTHHVSRLLIPLLFFFLFCCFSSTFAQDDITNPVEVRALRVIKESLNDPVHRLRNWKH
GDPCNSNWTGVVCFNSTLDDGYLHVSELQLFSMNLSGNLSPELGRLSRLTILSFMWNKIT
GSIPKEIGNIKSLELLLLNGNLLNGNLPEELGFLPNLDRIQIDENRISGPLPKSFANLNK
TKHFHMNNNSISGQIPPELGSLPSIVHILLDNNNLSGYLPPELSNMPRLLILQLDNNHFD
GTTIPQSYGNMSKLLKMSLRNCSLQGPVPDLSSIPNLGYLDLSQNQLNGSIPAGKLSDSI
TTIDLSNNSLTGTIPTNFSGLPRLQKLSLANNALSGSIPSRIWQERELNSTESIIVDLRN
NGFSNISGRSDLRPNVTVWLQGNPLCSDGNLLRLCGPITEEDINQGSTNSNTTICSDCPP
PYEFSPEPLRRCFCAAPLLVGYRLKSPGFSDFVPYRSEFEQYITSGLSLNLYQLRLDSFQ
WQKGPRLRMYLKFFPVFGSNANNSFIFNRSEVRRIRGMFTGWNIRDEDLFGPYELMNFTL
LDVYRDVFPSASPSGLSNGAVAGIVLGSVAAAVTLTAIIALIIMRKRMRGYSAVARRKRS
SKASLKIEGVKSFTYAELALATDNFNSSTQIGQGGYGKVYKGTLGSGTVVAIKRAQEGSL
QGEKEFLTEIELLSRLHHRNLVSLLGFCDEEGEQMLVYEYMENGTLRDNISVKLKEPLDF
AMRLRIALGSAKGILYLHTEANPPIFHRDIKASNILLDSRFTAKVADFGLSRLAPVPDME
GISPQHVSTVVKGTPGYLDPEYFLTHQLTDKSDVYSLGVVLLELFTGMQPITHGKNIVRE
INIAYESGSILSTVDKRMSSVPDECLEKFATLALRCCREETDARPSMAEVVRELEIIWEL
MPESHVAKTADLSETMTHPSSSSNSSIMKHHYTSMDVSGSDLVSGVAPSVAPR*
>AT1G79620.1 pacid=19658127 transcript=AT1G79620.1 locus=AT1G79620 ID=AT1G79620.1.TAIR10 annot-version=TAIR10
MVGSNTVTATSRLLLICFAYSFTVFSMISSVTDPRDAAALRSLMDQWDNTPPSWGGSDDP
CGTPWEGVSCNNSRITALGLSTMGLKGRLSGDIGELAELRSLDLSFNRGLTGSLTSRLGD
LQKLNILILAGCGFTGTIPNELGYLKDLSFLALNSNNFTGKIPASLGNLTKVYWLDLADN
QLTGPIPISSGSSPGLDLLLKAKHFHFNKNQLSGTIPPKLFSSEMILIHVLFDGNRFTGS
IPSTLGLIQTLEVLRLDRNTLTGKVPENLSNLTNIIELNLAHNKLVGSLPDLSDMKSMNY
VDLSNNSFDPSESPLWFSTLPSLTTLVMEYGSLQGPLPNKLFGFPQLQQVRLKKNAFNGT
LSLGDTVGPELQLVDLQDNDISSVTLSSGYTNTLILEGNPVCTTALSNTNYCQIQQQQVK
RIYSTSLANCGGKSCPLDQKVSPQSCECAYPYEGTLYFRGPMFRDLSNVNTYHSLEMSLW
VKLGLTPGSVSLQNPFFNNDDYLQIQLALFPPMGKYFNRTEVQRIGFDLSNQTYKPPPLF
GPYYFIASPYTFPADGNGHSLSSRMVTGIITGCSALVLCLVALGIYAMWQKRRAEQAIGL
SRPFVSWASSGKDSGGAPQLKGARWFSYEELKKITNNFSVSSELGYGGYGKVYKGMLQDG
HMVAIKRAQQGSTQGGLEFKTEIELLSRVHHKNLVGLVGFCFEQGEQILVYEYMSNGSLK
DSLTGRSGITLDWKRRLRVALGSARGLAYLHELADPPIIHRDVKSTNILLDENLTAKVAD
FGLSKLVSDCTKGHVSTQVKGTLGYLDPEYYTTQKLTEKSDVYSFGVVMMELITAKQPIE
KGKYIVREIKLVMNKSDDDFYGLRDKMDRSLRDVGTLPELGRYMELALKCVDETADERPT
MSEVVKEIEIIIQNSGASSSSSASASSSATDFGEKLLYGGTLKKKEARDGDGGGAFDYSG
GYSVPTKIEPK*
>AT3G53590.1 pacid=19662913 transcript=AT3G53590.1 locus=AT3G53590 ID=AT3G53590.1.TAIR10 annot-version=TAIR10
MWNNLTGRIPLEIGRISSLKLLLLNGNKFTGSLPPELGNLQNLNRLQVDENNITGSVPFS
FGNLRSIKHLHLNNNTISGEIPVELSKLPKLVHMILDNNNLTGTLPLELAQLPSLTILQL
DNNNFEGSTIPEAYGHFSRLVKLSLRNCGLQGSIPDLSRIENLSYLDLSWNHLTGTIPES
KLSDNMTTIELSYNHLTGSIPQSFSDLNSLQLLSLENNSLSGSVPTEIWQDKSFENNKLQ
VDLRNNNFSDATGNLRTPDNNVKVSPGICLCTAPLSIDYRLKSPSFFFFTPYIERQFREY
ITSSLQLETHQLAIDRLVDENRLRPRMYLKLVPKGRITFNKSEVIRIRDRFMSWSFNKTD
FFGPYELLDFPLQGPYGSVVAATVLSVTATLLYVRKRRENSHTLTKKRVFRTISREIKGV
KKFSFVELSDATNGFDSSTLIGRGSYGKVYKGILSNKTEVAIKRGEETSLQSEKEFLNEI
DLLSRLHHRNLVSLIGYSSDIGEQMLVYEYMPNGNVRDWLSVVLHCHAANAADTLSFSMR
SHVALGSAKGILYLHTEANPPVIHRDIKTSNILLDCQLHAKVADFGLSRLAPAFGEGDGE
PAHVSTVVRGTPGYLDPEYFMTQQLTVRSDVYSFGVVLLELLTGMHPFFEGTHIIREVLF
LTELPRRSDNGVAKSVRTANECGTVLSVADSRMGQCSPDKVKKLAELALWCCEDRPETRP
PMSKVVKELEGICQSVREPEMFSETTKLLCSKTSPSSSSVPSPLSLLPGSNLDSGFFHAV
KPR*
>AT5G01950.1 pacid=19668330 transcript=AT5G01950.1 locus=AT5G01950 ID=AT5G01950.1.TAIR10 annot-version=TAIR10
MVFPQRLYLHALLVACCCVLLLADAQRTHPSEVTALRSVKRSLLDPKDYLRNWNRGDPCR
SNWTGVICFNEIGTDDYLHVRELLLMNMNLSGTLSPELQKLAHLEILDFMWNNISGSIPN
EIGQISSLVLLLLNGNKLSGTLPSELGYLSNLNRFQIDENNITGPIPKSFSNLKKVKHLH
FNNNSLTGQIPVELSNLTNIFHVLLDNNKLSGNLPPQLSALPNLQILQLDNNNFSGSDIP
ASYGNFSNILKLSLRNCSLKGALPDFSKIRHLKYLDLSWNELTGPIPSSNFSKDVTTINL
SNNILNGSIPQSFSDLPLLQMLLLKNNMLSGSVPDSLWKNISFPKKARLLLDLRNNSLSR
VQGDLTPPQNVTLRLDGNLICTNGSISNANLFCESKGKEWISLPNNSTNSALDCPPLACP
TPDFYEYSPASPLRCFCAAPLRIGYRLKSPSFSYFPPYIDQFGEYVTDFLQMEPYQLWID
SYQWEKGPRLRMYLKLFPKVNETYTRTFNESEVLRIRGIFASWRFPGSDLFGPYELLNFT
LQGPYSYVNFNSERKGVSWRRLAAITAGAVVTAVAISAVVAALLLRRYSKHEREISRRRS
SSKASLLNSGIRGFSFKELAEATDDFSSSTLVGRGGYGKVYRGVLSDNTVAAIKRADEGS
LQGEKEFLNEIELLSRLHHRNLVSLIGYCDEESEQMLVYEFMSNGTLRDWLSAKGKESLS
FGMRIRVALGAAKGILYLHTEANPPVFHRDIKASNILLDPNFNAKVADFGLSRLAPVLED
EEDVPKHVSTVVRGTPGYLDPEYFLTHKLTDKSDVYSIGVVFLELLTGMHAISHGKNIVR
EVKTAEQRDMMVSLIDKRMEPWSMESVEKFAALALRCSHDSPEMRPGMAEVVKELESLLQ
ASPDRETRVELASSSSVLSTSSSNVTRDLYESSSLLGSDLSSGFVPSIAPR*
>AT5G49780.1 pacid=19669658 transcript=AT5G49780.1 locus=AT5G49780 ID=AT5G49780.1.TAIR10 annot-version=TAIR10
MGCGFSGQIPESIGSLEQLVTLSLNSNKFNGTIPASIGLLSKLYWFDIADNQIEGKLPVS
DGASLPGLDMLLQTKHFHFGKNKLSGDIPEKLFSANMTLKHLLFDGNLLTGEIPQSLSLV
KTLTVLRLDRNRLSGEIPPSLNNLTNLQELYLSDNKFTGSLPSLTSLTSLSTLAVSNNRL
TSSQISSWISLLPTSLATLRMAGLQLQGPIPTSLFSLPELQTVILKRNWLNETLDFGTNK
SQNLDFVDLQYNDITEYIKQPANKGSSRIVILANNPVCPEVGNPPNEYCIEVEHNSSYSS
PKNTCGRCSGEDREPIPTTCRCVYPITGTLTFRSPSFSGYSNNDTFENLRLNLTGFFENR
NYTVDSVAIRNIREDEDDHYLLIDLSLFPYKQDRFNETGMDSVISRFSTQTYKPPNTFGP
YIFKANKYNKFPAGGSNSSHIIGAVVGSTVFLLILMIAGIYALKQKRRAEKANDQINPFG
KDVLLSGKTDKILIAFFLYVTAKWDANQNSVDAPQLMGTKAFTFEEMRKCANNFSVANDV
GGGGYGQVYKGILPSGQLIAIKRAQPGSLQGALEFKTEIELLSRVHHKNVVKLLGFCFDR
GEQMLVYEYIPNGSLRDSLSGKSGIRLDWTRRLRIALGSGKGLAYLHELADPPIIHRDVK
SSNVLLDESLTAKVADFGLSQLVEDAEKANVTAQVKGTMGYLDPEYYMTNQLTEKSDVYG
FGVMMLELLTGKIPIENGKYVVKEMKMKMNKSKNLYDLQDFLDTTISATSNRNLKGFEKY
VDVALRCVDPEGVKRPSMNEVVKEIENIMQYAGLNPNVESYASSRTYDEASKESGDLYGN
NSFEYSASFPTTNLEPQ*
>AT5G49760.1 pacid=19669910 transcript=AT5G49760.1 locus=AT5G49760 ID=AT5G49760.1.TAIR10 annot-version=TAIR10
MSSRTGASLLLILFFFQICSVSALTNGLDASALNALKSEWTTPPDGWEGSDPCGTNWVGI
TCQNDRVVSISLGNLDLEGKLPADISFLSELRILDLSYNPKLSGPLPPNIGNLGKLRNLI
LVGCSFSGQIPESIGTLKELIYLSLNLNKFSGTIPPSIGLLSKLYWFDIADNQIEGELPV
SNGTSAPGLDMLLQTKHFHFGKNKLSGNIPKELFSSNMSLIHVLFDGNQFTGEIPETLSL
VKTLTVLRLDRNKLIGDIPSYLNNLTNLNELYLANNRFTGTLPNLTSLTSLYTLDVSNNT
LDFSPIPSWISSLPSLSTLRMEGIQLNGPIPISFFSPPQLQTVILKRNSIVESLDFGTDV
SSQLEFVDLQYNEITDYKPSANKVLQVILANNPVCLEAGNGPSYCSAIQHNTSFSTLPTN
CSPCEPGMEASPTCRCAYPFMGTLYFRSPSFSGLFNSTNFSILQKAIADFFKKFNYPVDS
VGVRNIRENPTDHQLLIDLLVFPLGRESFNQTGMSLVGFAFSNQTYKPPPIFGPYIFKAD
LYKQFSDVEVSSKSSNKSILIGAVVGVVVLLLLLTIAGIYALRQKKRAERATGQNNPFAK
WDTSKSSIDAPQLMGAKAFTFEELKKCTDNFSEANDVGGGGYGKVYRGILPNGQLIAIKR
AQQGSLQGGLEFKTEIELLSRVHHKNVVRLLGFCFDRNEQMLVYEYISNGSLKDSLSGKS
GIRLDWTRRLKIALGSGKGLAYLHELADPPIIHRDIKSNNILLDENLTAKVADFGLSKLV
GDPEKTHVTTQVKGTMGYLDPEYYMTNQLTEKSDVYGFGVVLLELLTGRSPIERGKYVVR
EVKTKMNKSRSLYDLQELLDTTIIASSGNLKGFEKYVDLALRCVEEEGVNRPSMGEVVKE
IENIMQLAGLNPNSDSATSSRTYEDAIKGSGDPYGSESFQYSGNFPASKLEPQ*
>AT5G37450.1 pacid=19671262 transcript=AT5G37450.1 locus=AT5G37450 ID=AT5G37450.1.TAIR10 annot-version=TAIR10
MKEMMGVVGIILVVSSCCLSLLDAQEITHPTDVSALQYVHRKLKDPLNHLQDWKKTDPCA
SNWTGVICIPDPSDGFLHVKELLLSGNQLTGSLPQELGSLSNLLILQIDYNEISGKLPTS
LANLKKLKHFHMNNNSITGQIPPEYSTLTNVLHFLMDNNKLTGNLPPELAQMPSLRILQL
DGSNFDGTEIPSSYGSIPNLVKLSLRNCNLEGPIPDLSKSLVLYYLDISSNKLTGEIPKN
KFSANITTINLYNNLLSGSIPSNFSGLPRLQRLQVQNNNLSGEIPVIWENRILKAEEKLI
LDLRNNMFSNVSSVLLNPPSNVTVKLYGNPVCANVNAGKLADLCGISTLEVESPATSSET
ISTGDCKRQSCPVSENYDYVIGSPVACFCAAPLGIDLRLRSPSFSDFRPYKVSYMLDVAS
PKNLGINPYQISIDTFAWQSGPRLFMNMKIFPEYSELNSKFNSTEVQRIVDFFATFTLNT
DDSLGPYEIISINTGAYKDGNTHIFYSSLCIKRVFIYVTPVYEVTIIFPKKSGMSIGVSV
GIIIGAIAFFLVLSSLALVFFIKRSKRKRKTREVDMEQEHPLPKPPMNMESVKGYNFTEL
DSATSSFSDLSQIGRGGYGKVYKGHLPGGLVVAVKRAEQGSLQGQKEFFTEIELLSRLHH
RNLVSLLGYCDQKGEQMLVYEYMPNGSLQDALSARFRQPLSLALRLRIALGSARGILYLH
TEADPPIIHRDIKPSNILLDSKMNPKVADFGISKLIALDGGGVQRDHVTTIVKGTPGYVD
PEYYLSHRLTEKSDVYSLGIVFLEILTGMRPISHGRNIVREVNEACDAGMMMSVIDRSMG
QYSEECVKRFMELAIRCCQDNPEARPWMLEIVRELENIYGLIPKEEKPYSSPSVQSSASG
MSGFAVASPRSSYTTFSEFTANQLVSGVIPSIAPR*
>AT5G49770.1 pacid=19672365 transcript=AT5G49770.1 locus=AT5G49770 ID=AT5G49770.1.TAIR10 annot-version=TAIR10
MKMSSRIGLFKLLILLFFQIYSVYAFTDGSDFTALQALKNEWDTLSKSWKSSDPCGTEWV
GITCNNDNRVVSISLTNRNLKGKLPTEISTLSELQTLDLTGNPELSGPLPANIGNLRKLT
FLSLMGCAFNGPIPDSIGNLEQLTRLSLNLNKFSGTIPASMGRLSKLYWFDIADNQLEGK
LPVSDGASLPGLDMLLQTGHFHFGNNKLSGEIPEKLFSSEMTLLHVLFDGNQFTGSIPES
LGLVQNLTVLRLDRNRLSGDIPSSLNNLTNLQELHLSDNKFTGSLPNLTSLTSLYTLDVS
NNPLALSPVPSWIPFLNSLSTLRLEDIQLDGPVPTSLFSPLQLQTVSLKHNLINTTLDLG
TNYSKQLDFVDLRDNFITGYKSPANNPVNVMLADNQVCQDPANQLSGYCNAVQPNSTFST
LTKCGNHCGKGKEPNQGCHCVYPLTGVFTLRSPSFSGFSNNSNFLKFGESLMTFFKNGKY
PVDSVAMRNISENPTDYHLLINLLIFPSGRDRFNQTEMDSINSAFTIQDYKPPPRFGPYI
FVADQYKTFSDLEDSKTVSMKVIIGVVVGVVVLLLLLALAGIYALRQKKRAQRATDQMNP
FAKWDAGKNEMDAPQLMGTKAFTFEELSKCTNNFSDANDVGGGGYGQVYKGTLPNGQVIA
IKRAQQGSMQGAFEFKTEIELLSRVHHKNVVKLLGFCFDQKEQMLVYEYIPNGSLRDGLS
GKNGVKLDWTRRLKIALGSGKGLAYLHELADPPIIHRDVKSNNILLDEHLTAKVADFGLS
KLVGDPEKAHVTTQVKGTMGYLDPEYYMTNQLTEKSDVYGFGVVMLELLTGKSPIDRGSY
VVKEVKKKMDKSRNLYDLQELLDTTIIQNSGNLKGFEKYVDVALQCVEPEGVNRPTMSEV
VQELESILRLVGLNPNADSATYEEASGDPYGRDSFEYTGVFPTPKP*
>evm_27.model.AmTr_v1.0_scaffold00021.190 pacid=31563312 transcript=evm_27.model.AmTr_v1.0_scaffold00021.190 locus=evm_27.TU.AmTr_v1.0_scaffold00021.190 ID=evm_27.model.AmTr_v1.0_scaffold00021.190.v1.0 annot-version=v1.0
MFQTWVLLFLLSTGFQFHLILGITDPGDGAAMIALKSYMQNTPPNWSGADPCGSNWDGVS
CSNSRVIALKLSTMGLRGFLPGDIGSLTELQFLDLSFNQDLGGSIPKSIENLKKLTTLIL
AGCSFSGTIPDELGSLQELAFLALNTNKFTGRIPASLGKLSKLYWFDLADNQLTGGLPVS
DGINPGLDMLLNAKHFHFNQNQLSGLIPPKLFSSNMVLIHILFDSNNFSGSIPSTLGHVK
TLEVLRLDRNSLTGPVPTNLNNLSSINELHLSHNRLTGAMPDLTGMDALNYVDLSNNSFD
QSTAPSWFPNLQPLTTLIMEFGNLVGEVPQELFSLRQLQQVRLRNNGFNVTLNMGNGISP
ELKLVDLQNNDIPTVTVGPGYKNTLILIGNPVCDGPISNTNYCHPQQGQFDAYSTSLASC
GSKTCPSDQKRSPLCICAYPYGGIMTFRAPSFSDVTNATLFQSLEQELWTGLGLTPGSVF
LQNPNFDANNYLRLQVDLFPPNGETSFNITEVQKIGFDLSSQVFKPSKTFGPYFFIADPY
IFPVSKGSSMNSGVVIGIAVGCSVLVLILVGVGIYAIRQKKRAERALELSKPFASWAPSG
KDSGGAPQLKGARWFSYDELKKCTNNFSENNETGSGGYGKVYRGILPSGQMVAIKRSQQG
SMQGGLEFKTEIELLSRVHHKNLVGLVGFCFEQGEQMLVYEFVPNGTLRESLTGKTGIYL
DWKRRLRITLGSARGLAYLHELANPPIIHRDVKSTNILLDENLNAKVADFGLSKLVADTG
KGHVSTQVKGTLGYLDPEYYMTQQLTDKSDVYSFGVVMLELLTARQPIEKGKYIVREVRM
AMENAGADELYGLRQILDPNLGISGGLMGFRRFVELAMKCVEESASDRPTMSEVVKEIES
ILQNDGLNTNSTSASSSATDFGIGKGAPRHPYDGTIMSTKESSTDAFQYSGGYSFPNKVE
PK*
>evm_27.model.AmTr_v1.0_scaffold00077.157 pacid=31566770 transcript=evm_27.model.AmTr_v1.0_scaffold00077.157 locus=evm_27.TU.AmTr_v1.0_scaffold00077.157 ID=evm_27.model.AmTr_v1.0_scaffold00077.157.v1.0 annot-version=v1.0
MAWDLVKYTERTWLVQQYHLARPGQGPPRLGLYDRNGLCFTRVLNGNELSGSLPEEMGNL
QNLFVLQIDENKISGTIPKSFGNLKSIGHLHMNNNSLSGEIPEEISYLPSLVHIVLDNNN
LTGPLPAELSNLANLLVLQLDNNKFTSSHIPSSYSKMSKLVILRLRNCGLEGEVPDLSGL
SLLDYLDLSHNGLSGPIPTGRLSESITTIDLANNNLNGSIPAIFSGLPHLQRLSLARNQL
SGSVPSTIWQNMLFSKTATLILDFQDNRLSNISDTLNPPENVTIRLQGNPLCTTSSQFVM
SEFCGPERGNEERVNSTPIDFSSSCPTDNFCDYVPNAPHWCFCAVPIRVDYRLRSPGFSS
FLPYKSSFEECFTQGLNLEIYQLDIDSISWEEGHRLWMHLKIFPQCCSQHIFNSSEIQRI
KALLTGWKVLLPNVFGSYDVLNFSHKGPFDTATDESSNSGITIGALVGIVLGVVAVSLAF
SGTIFLFVTKRHTQRRHGSLRTRPSSSIPIKIDGVKGFTFGEMARATDNFINSSQVGQGG
YGKVYRGCLADGTVVAIKRAEEGSLQGQREFLTEIELLSRLHHRNLVSLVGYCDGAGEQM
LVYEFMPNGTLRDHLYGKSKEPLSFAMRLRIALGSARGILYLHNDANPAIFHRDIKASNI
LLDSKFVAKVADFGLSRLAPLPDLEGTIPDHVSTVVKGTPGYLDPEYFLTHQLTDKSDVY
SLGVVFLELLTGMHPISQGRNIVREVNNAYRSGLLLSIIDGQMDSCPLECIEQFTKLALQ
CCLDHTDGRPTMTVVVRELESIWQNMPESESLASRSIDLYSASSSTKTRNVFTSYDISGS
DLVSGNIPPVYPR*
>evm_27.model.AmTr_v1.0_scaffold00077.158 pacid=31566838 transcript=evm_27.model.AmTr_v1.0_scaffold00077.158 locus=evm_27.TU.AmTr_v1.0_scaffold00077.158 ID=evm_27.model.AmTr_v1.0_scaffold00077.158.v1.0 annot-version=v1.0
MERGKSCYFLVFVVYYLCYMVMFGGAQVTNPNEVTALQAIKSRLDDPFNNLGNWGRGDPC
TSNWTGVLCFNEPQDDGYLHVRELQLLNMNLSGNLAPDIGQLSYMEIFDVMWNKITGSIP
REIGNVKSLKLLLVNGNQLNGSLPEEIGYLPNLDRIQIDQNHISGPIPKSFANLNMTKHF
HMNNNSLSGQIPAELSRLPRLVHFLLDNNKLTGNLPEELSNMPSLLILQLDNNQFTGSHI
PASYSKMSKLLKLSLRNCSLQGSIPDLSSIPDLGYLDLGLNELSGPIPTGGISQNITTID
LSNNTLNGSIPSSFSGLPLLQRLSLAGNQLSGSIPSDLWQNISFSSNATLILDLEDNMFS
NISGVLNPPANVTIKLRGNRICTNANNLNISQYCGIQITNEEAVDITKVDCPPQACPTAN
LFEYVPKSPVPCFCAAPIKVGYRLKSPGISSFPPYMMPFEEYITSGLNIDLYQLVIETFI
WEEGSRLRMYLKLFPQFSNVSYTFNLSEIQRLRGKFTGWTIPDSEVFGPYELLDFTLQGP
YAGVVLESSKSGISSVAIVGIVLGAIAVTVALSSIIFLFILKWHMKSQRGVSRRRHLSKS
LIKVEGVKSFSFGEMALATNNFSSSSQVGHGGYGKVYKGILADGKIVAIKRAEEGSLQGQ
TEFLTEIELLSRLHHRNLVSLVGYCDEEGEQMLVYEFMPNGNLRNHLSEKVKEPLNFAMR
LRLALGSARGISYLHNEANPPIFHRDIKASNILLDSKFIAKVADFGLSRLAPVPELEGDA
PEHVSTVVKGTPGYLDPEYFLTHKLTDKSDVYSLGVVFHELLTGMHPISHGKNIVREVNN
AYQSGMLCSIVDPHMGSYPSECIEQFARLAFRCCLDDTEGRPAMTEVVRELEIIWKMTPE
SDSLPSESVDIATGKLTPSSSSDKKPFLSYDVSGSDLLSGVIPRIAPR*
>evm_27.model.AmTr_v1.0_scaffold00077.156 pacid=31566968 transcript=evm_27.model.AmTr_v1.0_scaffold00077.156 locus=evm_27.TU.AmTr_v1.0_scaffold00077.156 ID=evm_27.model.AmTr_v1.0_scaffold00077.156.v1.0 annot-version=v1.0
MLADPFKRLRNWNKGDPCTSNWTGISCFNATEEDGYWHVREVLLLDMNLSGTLAPEIGQL
SYLKIFDIMWNQMSGTIPKEIGNVKSLELLLLNGNQLSGSLPEELGYLPSLNRLQIDQNG
ISGSIPKSFGNLNNAKHFHMNNNSLSGEIPVEISNLPNLVHLLLDNNNLTGHLPPELSNM
PRLLILQLDNNQFTGSHIPASYANMSKLLKMSLRNCSLQGNIPDLSGIPRLGYLDLSWNN
LSGPIPTGRLSSNITTIELAHNSLNGSIPSNFSGLPLLQRLSLSSNRLSGSVPSTTWQNL
SFSDNATLVLDFRDNLLSDVSALLNPPANVTIELQGNPVCTNSNRLSISHFCVSQAQRND
EKNSNEQIGCPPHACPTESNFEYVPESPVPCFCAAPIEVGYRLKSPGISSFSPYETYFET
YITSGLNLASYQLDIDSYFWEHGPRLRMLLKLFPQFDNHSNTFNLSEVRRIQELFTGWTI
HHSDVFGPYELLNFTLKGPYANMVLESPKSGIGMGAILGIILGAGAVIVLLSAIICLLVM
KRHTRYHHGISSKHLLSKSPIKVDGVKDFTYEEMVLATNNFSRSTQVGLGGYGRVYKGLL
ADGTVVAIKRAEEGSLQGQKEFLTELELLSRVHHRNLVSLVGYCDEASEEMLVYEFMPNG
TLRDHLRGKSKEPLGFARRLRIALGSARGILYLHNEANPPIFHRDIKASNILLDSKFVAK
VADFGLSRLAPVSDLDGSAPDHVSTVVKGTPGYLDPEYFLTHKLTDKSDVYSLGVVFLEI
LTGMRPISHGKNIVREVNTAYQSGTLSSIIDQQMGSYPSECLDQFMKLALRCCLEDTMAR
PSMAEVVQELENIWKMTPDCDSTPPDSVSISTGNPSSPASESYNGYGSDHISGVVPNINP
R*
>evm_27.model.AmTr_v1.0_scaffold00099.159 pacid=31570331 transcript=evm_27.model.AmTr_v1.0_scaffold00099.159 locus=evm_27.TU.AmTr_v1.0_scaffold00099.159 ID=evm_27.model.AmTr_v1.0_scaffold00099.159.v1.0 annot-version=v1.0
MGPMGWPCIQFFVILCQLCAIYGQETNPFDGAVLTSLQNVWQNVPPTWKGGDPCLNQWDG
ISCNGSRVTAIKLSTMGLKGTLTGDIGSLSELQYLDLSYNKDLTGSLPQSIGNLKKLTNL
ILVGCSFSGTIPAQIGSLQELVFLSLNSNGFTGEIPPSIGSLSKLYWLDLADNQLTGSIP
ISTPTSPGLDMLLGTRHFHFNRNKLSGSIPTQLFSSAMTVIHILFDGNNFSGKIPSSIGL
VTSLEVLRLDRNKFEGPVPANLNNLTKIQELSLAQNALTGPLPNLTGMNVLAYLDLSNNS
FDATEPPPWLPTLQSLTTIVMESIRLQGELPQAVFTIPPLQMVKMRNNNLNGTIDIGSNF
TSQLNYIDLENNDIQKLVSESTYKKTFILVGNPACDAQLAQSSYCDTPKPLVPYSTPQQN
CAQDLCPPTLRANPTCGCAAPYTGTLVFRAPLFSDTTNTTLFQSLEVQLQTKLHVPPGSV
SLQNPTMDSESYMQVQLYIFPTDEQQFNRSEVSTLGFRLSNQTFKPPPSFGPFFFIANPY
YFPEVEQSKQENNSLIIGLSVGGAVLVLIFIIVALFAFERKRKAERPTGRSSSFVSWNPS
DRKNSGSALQLKGAKWFTYEELRKCSDNFAEANGIGSGGYGRVYRGVLPTGQMVAIKRAE
QGYGQGDPEFRMEIELLSRVHHRNLVTLIGFCFEQGEQILVYEYFPNGTLRESLSGKSGV
RLDWKRRLRVALGSARGLAYLHEHADPPIIHRDVKPNNILLDENLNAKVADFGLSKPIGD
RQCHVTTQVKGTLGYLDPEYYMTQQLTAKSDVYSFGVLMLEMLSGKPPIERGRYIVREVK
LAMDKTKDLYGLHELLDPTVMASPSLPGFERYVDLALKCVGESDKDRPNMSEVVREMEEI
ISEAGLSTTTNSAATSATFAGSARGTPHHPYNDPSFDYSGAFPPSTPVEPK*
>Bradi2g62790.2.p pacid=32772810 transcript=Bradi2g62790.2 locus=Bradi2g62790 ID=Bradi2g62790.2.v3.1 annot-version=v3.1
MGEKTTLRMARQELEDLYLGVADDSVDLTFRDLLPRPPTAVAAPPLTLGTILDDDGDGDD
DERTNKALLRSSTNIFTYKIESDDDGDQRVAGPVVVPVAAGFELSPSPPPVVVTAAAAGG
RHNNSKQQQQHLPPPPAAVGMMMSGRNGNYRRPGIPHSNICALCTSYIYLFRHRCLVCGR
VYCRRCVGAGMGDMTEGRKCIDCLGRRYSHRYIHKAGSGSTAGSVCCCISFGGGSSSSVQ
AQELLWAEKGPAPRRRPRPASSSTSTSISTAASYGGVDALRAIKGSLLDPLGRLDSWNRG
DPCVGNWSRVICYNATASDGYFHVQELQLLQLNLSGTLAPELGQLSHMKIMDFMWNSISG
SIPKEVGNITSLELLLLNGNQLSGSLPEEIGFLPNLNRIQIDQNHISGSIPRSFANLNNT
KHFHMNNNSLSGQIPPELSRLPSLVHLLLDNNNLSGYLPPALSKLPKLLIIQLDNNNFSG
SSIPSSYGNITTLLKLSLRNCSLEGPVPDVTGIPQLGYLDLSWNQLAGPIPSGQLASNIT
TVDLSHNLLNGSIPRSFSSLPNLQRLSLDNNNLDGPVPSDIWQNIDFNGNRSLVLDFHNN
SLTNLSSPLTPPANVTILLSGNPICTSQNQLNISQYCQSAPVVVPGGSANNSTLCQPCST
DLPYEIILMSPIQCICAIPLYVEYRLKSPGFWDFIPYEVQFQQYLSSGLSLSLYQLEVST
FMWEEGPRLKMNLKLFPNNTALFNAKELLRLRNMFTGWLIRDSDIFGPYELIDFDPGCAS
LSINYSIWLLVQLFVFTRIRTTVVVRLALYSSYQSPRMPMLLVKVSRPTKSGLSTGAVVG
VVIAAFAAAAILSSLITLIILRRRLKHSSKKRAAKRVPMKIDGVKDFTFEELSNCTNDFS
DSALVGQGGYGKVYRGVLADGTIAAIKRAQQGSLQGSKEFFTEIELLSRLHHRNLVSLLG
YCDEEDEQMLVYEYMPNGTLRDNLSAKAKEPLNFPMRLRIALGSSRGILYLHTEADPPIF
HRDIKASNILLDSKFVSKVADFGLSRLAPLPEIEGSAPGHVSTVVKGTPGYLDPEYFLTH
KLTDKSDVYSLGVVFLELLTGMQPISHGKNLVREVVAANQSGMILSVVDRRMGPCPGECV
ERFAALALRCCRDETDARPSMVEVVRELETIWQMTPETESIASESVAMDPSNTGTPASSR
MVSGGNDQYMSSSDVSGSNLLSGVVPSINPR*
>Bradi2g22140.3.p pacid=32776230 transcript=Bradi2g22140.3 locus=Bradi2g22140 ID=Bradi2g22140.3.v3.1 annot-version=v3.1
MRTMASFGGVFWVVILVVMLPCLDVALGQSTDPSEVDALRAIKRSLLDPMNNLNNWNKGD
PCTSNWTGVFCHKTNDAHLHVTELQLFKRNLSGTLAPEVSLLSQLKTLDFMWNNLTGSIP
KEIGNITTLTLILLNGNQLSGFLPDEIGNLQHLNRLQVDQNQILGPIPKSFANLISVKHI
HMNNNSLTGQIPAELFRLPALFHLLVDNNNLSGPLPPELGEAPSLKIFQADNNNFSGSSI
PTTYNNISTLLKLSLRNCSLQGAIPDLSGISELGYLDLSWNKLTGSIPTNKLASNITTID
LSHNMLHGTVPTNFSGLPNLQLLSIEKNRLDGAVPSTIWNDIILTGNRSLVLDFQNNSLE
TILAVYNPPQSVTVMLYGNPVCGNSNGALIDNLCQPKSVNLQTSKQKQDSGLNCSPCPTD
KDYEYNPSSSLSCFCAVPLGVGLRLKSPGITDFLPYEGTFGVNVTSLLKLFVYQLHIEHY
IWEVGPRLNMQLKLFPSNTSLFNMSEVVRLRHVLAGWEITLPDMFGPYELLNFTLGSYAN
EYPNAASSGLSKVAFAGILAGTIAGAFALSTITTILIMRRRSRHRTVSGRSLSRFSVKID
GVRCFRFTEMARATNNFDLLAQVGQGGYGKVYKGTLDDGETVAIKRAHEDSLQGSKEFCT
EIELLSRLHHRNLVSLVGYCDEEDEQMLVYEFMPNGTLRDHLSAKSKRSPGFGLRLHIAL
GASKGILYLHTDANPPIFHRDVKASNILLDSKFVAKVADFGLSRLAPVPDIEGTLAGHVS
TVVKGTPGYLDPEYFLTHKLTDKSDVYSLGVVFLEMLTGMKPIEHGKNIVREVNKAYQSG
NISEIVDSRMGLCPPDCISRFLSLATKCCEDETDARPSMSEIVRELEVILRMMPELDLVL
LEAPDTYSTDMSKSLSSSSATGTYFVSQTSGTGSVDASSGVLSGVLTPR*
>Bradi2g53400.1.p pacid=32776745 transcript=Bradi2g53400.1 locus=Bradi2g53400 ID=Bradi2g53400.1.v3.1 annot-version=v3.1
MARFGGFLYAAILVVLCIFHVDVVRAQITHPTEANALRAIRGSLIDPMNNLKNWNRGDPC
TPRWAGIICEKIPSDAYLHVTELQLLKMNLSGTLAPEVGLLSQLKTLDFMWNNLTGSIPK
EIGNITTLKLITLNGNQLSGTLPDEIGSLQNLNRLQIDENQISGPIPKSFANLTSMRHLH
LNNNSLSGQIPSELSRLPELLHLLVDSNNLSGPLPPKLAETRSLKILQADNNNFSGSSIP
AAYNNIPTLLKLSLRNCSLQGVIPDLSGIPQLGYLDLSWNQLTGSIPTNKLASNITTIDL
SHNFLNGTIPANFSGLPNLQFLSIEGNRLDGAVPSAIWSNITFTGNRSLVLDFQSNSLDT
IPATFEPPKAATVLLFGNPVCDSSNSARAAGLCQPTSVNEAPSGQGPQVSINCAPCPKDK
TYEYNPSSPIPCFCAVPLGVGFRLKSPGIADFRSYKEAFEIDSTSELHLQIYQLYIEHYI
WEAGPRLNMHLKLFPSNTTLFNMSEVVQLRHLLAGWEVTLSDIFGPYELLNFTLGSYADE
FPTVVSSGLSKGALAGILAGTITAAIAMSVVSTIFIMKRRSKRRTVSRRSLLSRFSVKVD
GVRFFTFEEMAGATNDFDDSAQVGQGGYGKVYKGNLADGTAVAIKRAHEDSLQGSKEFCT
EIELLSRLHHRNLVSLIGYCDEEDEQMLVYEFMPNGTLRDHLSVTSKIPLNFSQRLHIAL
GASKGILYLHTEADPPIFHRDVKATNILLDSKFVAKVADFGLSRLAPVPDIEGTLPAHIS
TVVKGTPGYLDPEYFLTHKLTEKSDVYSLGIVLLELLTGMKPIQHGKNIVREVNTAYRSG
DISGIIDSRISSCSPECITRFLSLALKCCQDETDARPYMAEIVRELDAIRSLLPEGEDLV
SVTSMEIGSSATLTKSTSNSVTTTTGEHFGSFQTSGSGRAHSGIPSGTVAPR*
>Bradi2g36880.4.p pacid=32780682 transcript=Bradi2g36880.4 locus=Bradi2g36880 ID=Bradi2g36880.4.v3.1 annot-version=v3.1
MAKRRRLFLLLVLCLLAGSRIAAADTNPQDAAALKSLMKKWSNVPASWRQKSNDPCGEKW
DGIACDNTSRVTSLNLFGMNMRGTLGDDIGSLTELRVLDLSSNRDLGGPLTPAIGKLIQL
KNLALIGCSFSGTIPSELGNLAQLEFFGLNSNKFTGTIPPSLGKLSKVKWLDLADNNLIG
RLPNSRDNGAGLDQLLIAEHFHLNQNGLEGPIPEYMFNSNMRLKHILLDRNRFSGSIPAS
IGVLTKLEVLRLNDNSFTDQVPDMKNLTILHVLMLSNNKLRGPMPNLTGMNGLQNVDLSN
NSFTSSGVPTWFTDLPNLITLTMQSVAISGKLPQKLFSLPNLQHVILNDNQLNDTLDMGN
NISKELGLVDIRNNKITSLTVYSSLDSKILKLEGNPLCSGSLLSGTMLCTDRLTEHPPVP
SSFDVQCANPFVETMVFRSPSFADVIKYLPELHKNLSTTLSSCTPNKLGLVPYSEGTYLN
VDIRACPVNSKRFNYSQVLNCFNLTLQTYKPPETFGPYYVHAHPYPFHDKASRAVLIGVV
TGSVLLVVGLALIGVYAARQKKRAQKLVSINNPFASWGSTEEDIGEAPKLKSARCFTLEE
LRLSTNDFREINAIGAGGYGTVYRGKLMDGQLIAIKRSKKGSMQGGLEFKTEIELLSRVH
HKNLVGLVGFCFEKGERMLVYEFISNGTLSEALYGIKGVQLDWSRRLKIALDSARGLAYL
HDHANPPIIHRDVKSTNILLDAKMTAKVADFGLSLLVSDSEEGELCTNVKGTLGYLDPEY
YMTQQLTAKSDVYSFGVVLIELIVAKPPIHDKKYIIREVKTALDMEDSMYCGLKDVMDPV
LRKMGDIPGFPRFLKMALQCVEEVGPDRPSMNNIVREIEMIMQDNGLTPDSMSASSSFSV
DSTAKKFVPRYPYSNMSTSSTTFEMNSRAFEYSGGFPSQGSLKNRNSTS*
>Bradi2g21990.1.p pacid=32780683 transcript=Bradi2g21990.1 locus=Bradi2g21990 ID=Bradi2g21990.1.v3.1 annot-version=v3.1
MEAATRRRALLLLVLVASSVPAGLCATNAQDVSALRSLMGQWSNVPSSWSATAGDPCGAA
WDGLMCDANGRVTSLRLSSVNLQGTLSNSIGQLSQLMFLDLSFNIGLEGTMPASVGNLAQ
LTTLILAGCSFTGSIPQELGNLQKMTFLALNSNKFSGGIPASLGLLSKLFWLDLADNQLT
GPVPISTATTPGLNLLTGTKHFHFNKNQLSGTLTGLFNSNMTLIHILFDSNQFSGSIPAE
IGSISSLQVLRLDRNKLVGAVPNITNLVKLNELNLATNRLTGLLPDLSTMSVLNVVDLSK
NAFDAQVAPNWFTTLTSLTSVSISSGKLSGVVPKALFTLPQLQEVVLDNNQFNGTLEISG
SISKQLQTVDLRFNSIFDTATTSYKKALVLLGNPVCADAAFSGQPFCSIQQENTIAYTTS
TSKCSLTSTCRSDQSMNPANCGCAYSYNGKMVFRAPFFKDLTNSDTFQQLETSLWTQLKL
RDGAVSLSKIHFNSDNYLQVQVNLFPSSGALFNVSELISIGFDLSNQTYKPPANFGPYYF
IADPYVPLAVAVDGGKKSKFSTGAIAGIAAAGGLLVIALIFVGLFALRQKRRAKELAERT
DPFASWGAAQKDSGGAPQLKGARFFSFEELKSCTDNFSDSQEIGAGGYGKVYKGTLVDGM
RVAIKRAQSGSMQGAPEFKNEIELLSRVHHRNLVSLIGFCYEQKEQMLVYEFVSNGTLRE
NLVVRGSYLDWKKRLRIALGSARGLAYLHELADPPIIHRDVKSTNILLDDNLKAKVADFG
LSKLVADTEKGHVSTQVKGTLGYLDPEYYMTQQLSEKSDVYSFGVVMLELVSGRQPIEKG
KYIVREVRQAIDPADRDHYGLRAIVDPAIRDAARTAGFRRFVQLAMQCVDESAAARPAMG
TVVKEVEAMLLNEPAGDGGVSSAGSSATEFEGAGRGAPAHPYSDVEITRGSYGGGGDTAS
DYMPYFEVKPK*
>Bradi2g53277.2.p pacid=32781112 transcript=Bradi2g53277.2 locus=Bradi2g53277 ID=Bradi2g53277.2.v3.1 annot-version=v3.1
MQWVLLLFLLLAGFQSSFSQTDSEDVAALKALMTNWRNEPQSWTGSTDPCTSWDGISCSN
GRVTEMRLSSMNMEGTLSNGIDKLSALTYLDLSNNPSIGGPLTPNIGNLKQLTTLILLGC
SFTGNIPEEIGNLRQLTFLALNSNQFTGRIPSALGLLTDLFWLDLSANQLSGQIPVSTSS
APGLDRLVNTKHFHFSENQLTGPMDRLFSANMTLVHAIFDNNKFTGSIPESLGLVKTLQI
IRLDHNQFNGPVPDSIGNLPNLTELSLAGNQLNGTVPNLANATKLNYVDTSNNNFASSPA
PRWLSALTSLNTIFMDNDHLTGTIPSALFSLPQMQQISLAKNAFSGSLNMGGNISSQLRV
VNLTNNQIVEADVKPSYTGSLILTGNLICLGNISFCTLKQKKQVSYSTSPGPCGAIACPN
DQFANPDTSQNCACTNPFQGLMIFRAPFFSDMTNPGIFQQLELTLAQNLGLAPRLIALSD
VEFSPGAPLVFTLKFFPVSGMSFNRSEVIRISSALVNQIYKAPQEFGPYSFIASKYFTSP
SDKKSKMHIGVIVGISVAGFVLIAGLVLVAMYALRQKKLAKEAVERTSNPFASWGAGGQD
NGDVPQLKGARYFLFEELKKCTNNFSETHEIGSGGYGKVYKGTLANGQMAAIKRAQQGSM
QGAAEFKNEIELLSRVHHKNLVSLVGFCYEQGEQMLVYEYIPNGTLRENLMGKGGIHLDW
MKRLRIAIGSAKGLAYLHELANPPIIHRDIKSTNILLDESLTAKVADFGLSKLVSDTQKG
HVSTQVKGTLGYLDPEYYMTQQLSEKSDVYSFGVVMLELITSRQPIEKGKYIVREIRTAV
DQYDQEYYGLTSLIDPAIKDSAKLFGFRRFVQLAMECVEESGADRPAMNDVVKELEIIIQ
NEGPELLNSASLSTEHFGGRDPQEEHLPMKDDSSSSSAFDYNSVYS*
>Bradi4g40160.4.p pacid=32785192 transcript=Bradi4g40160.4 locus=Bradi4g40160 ID=Bradi4g40160.4.v3.1 annot-version=v3.1
MEAPCCYAGGQRSNACACLGEKWIKWLEHGYIADGAASGDRMRGGRRRSSWCFVKKRDIS
KTRPNMELSPWLFMFSVLVKASVIMADTNGQDTAGLIGIAASWNTHPSNWVGNDPCGEKW
IGISCTGDRVTSIRLSGTLRGGKPGTLSGDIQSLSELQLLDLSQNKNLGGSLPSSIGTLS
NLQNLVLAGCSFSGEIPQEIGQLSQLIFLYLNSNRFTGPIPSSLGRLSKLYWLDLGENML
TGGLPIFDGTNPGLDNLTNTKHFHFGVNQLSGTIPRQIFNSNMKLIHLLLDNNNFSGSMP
PTLGLLNTLEVLRFDKNSQLSGAVPTNINNLTKLAELHLENNQLTGPLPDLTGMSSLSFV
DMSNNSFNASDAPSWFTALPSLTSLYLENLGIGGQLPQALFSLSAIQTLRLRGNRFNGTL
NIGSGFGTQLQKIDLQDNQIAQITVTGTPYDKQLILSGNPICEQGSSEKYCKTTGQSNPA
APPYTTFKNCAGLPPTCLSSQLLSPSCTCAVPYRGTLFFRAPSFSDLSNESYYLLLEKDM
KAKFLLHQAPVDSIALQNPFIDVSNNLEMSLEVFPSGKIQFGEQDISDIGFILTNQTYKP
PPVFGPYFFIAQQYLFQNEEVVASKSKKNSMPLIVGVAVGGAVVVAVLLALIVIIAKRKR
KTHNTEERSQSFASLDMKSTSTSIPQLRGARMFTFDELKKITNNFSEANDIGTGGFGKVY
RGTLPTGQLVAVKRSQQGSLQGSLEFRTEIELLSRVHHKNVVSLVGFCLDQGEQMLVYEY
IPNGTLKESLTGKSGVRLDWKRRLRVILGTAKGIAYLHELADPPIVHRDIKSSNVLLDER
LNAKVSDFGLSKLLGEDGRGMVTTQVKGTMGYLDPEYYMTQQLTDRSDVYSFGVLLLEVI
TAKKPLERGRYIVREVHTALDRSKDLYGLHELLDPVLGAAPSSLGGLEQYVDLALRCVEE
AGADRPPMGEVVAEIERITRMAGGGAESASESMSYPSRTPRHPYGGDSPAEYSSSGLPSS
RVEPK*
>Bradi1g63550.1.p pacid=32798143 transcript=Bradi1g63550.1 locus=Bradi1g63550 ID=Bradi1g63550.1.v3.1 annot-version=v3.1
MEALGSGCARMRPRAVFLLAALVLSVCLRVSHAVTNSQDTSVLRALMDQWQDAPPTWGQS
DDPCGDSPWEGVTCSNDRVIFIKVSTMGIKGVLAADIGQLSELQSLDLSFNHDLGGVLTP
TIGNLKQLTTLILAGCSFHGNIPDELGSVPKLSYMALNSNRFSGNIPASLGNLSDLYWFD
IADNLLTGPLPISSNGGMGLDKLTKTKHFHFNKNQLSGPIPDALFSPEMTLIHLLFDGNK
FTGNIPDSLGFVSTLEVVRLDRNSLSGSAPANLNNLTKVNELNLANNQLTGPLPDLSGMA
VLNYVDLSNNTFDPSPSPQWFWKLPQLSALIIQSGRLYGTVPMRLFSSPQLQQVILDGNA
FNGTLDLGRSISSELSIVSFKDNDFSSVTLTSSYNGTLALAGNPVCDHLPNTQYCNVTQR
EAAPAYSTSLVKCFSGSCPAEQSMSPQSCGCAYPYQGVMYFRAPFFGDVGNGTAFQELES
KLWTKLELTPGSVSLQDPFFNSDSYMQVQVKLFPSGGAYFNRSEVMRIGFDLSNQTFKPP
REFGPYYFIASPYPFPDRNGPSSKSKGAIIGIAVGCGVLVIALVGAAVYALVQRRRAQKA
TEELGGPFASWARSEEKGGAPRLKGARWFSCEELKRSTNNFAEANELGYGGYGKVYRGML
PNGQFIAIKRAQQGSMQGGQEFKTEIELLSRVHHKNLVGLLGFCFEQGEQMLVYEYMPAG
TLRDSLTGKSGLHLDWKKRLRVALGAARGLAYLHELADPPIIHRDVKSSNILMDEHLTAK
VADFGLSKLVSDSERGHVSTQVKGTLGYLDPEYYMSQQLTEKSDVYSFGVVMLELIIARQ
PIEKGKYIVREAKRVFDVSDTEFCGLRAMIDPRIVSTNHLTAFGKFVQLALRCVEEGAAA
RPSMSDVVKEIEMMLQSEGLSSASTSAATSATDFDVTKGAPPHHPYNDPLPKKGKDVSTD
SFDDYSGGYSFQSKVEPK*
>Bol041085 pacid=37356363 transcript=Bol041085 locus=Bol041085 ID=Bol041085.v1.0.446 annot-version=v1.0
MCWSRVSRLLPLFSLFFFLCFWSSAFAQDGITNPVEVRALRAIKESLNDPVQRLRNWGRG
DPCASNWTGVLCWNSTLDDGYLHVKELQLLSMNLSGTLSPDLGRLTRLTILDFMWNKITG
SVPKEIGNIKSLELLLLNGNLLTGNLPEELGYLPNLDRIQIDENRISGPLPKSFANLNKT
KHFHMNNNSISGQIPPELGSLPSIVHILLDNNNLTGYLPPELANMPNLLILQLDNNHFDG
TTIPPSYGNMTKLLKMSLRNCSLQGPMPDLSSIPNLGYLDLSRNQLNGSIPTGKLSDNIT
TMSVANNALSGSIPSSIYQDRVLNSTETLIVDLRNNRFSNITGRSDPRPNVTVWLQGNPL
CSNGNLLQLCGSPTEQDSNQGPTRPNTTCSICPPPYELSPEPLRECFCAAPLLVGYRLKS
PGFSDFVPYVSEFQQYITSGLSLDLHQLRLDSFRWQKGPRLRMYLKFFPVYGSNPNNSFI
FNRSEVRRIRGMFTGWNIPDGDLFGPYELMNFTLLEVYRDVFPQGSPSGVSKGAIAGIVL
GSVAAAVTITAIIALIIMRKRMKGYAAVSRRKRSSKASLKIEGVKSFTYAELALATDNFS
SSTQIGQGGYGKVYKGILVDGTAVAIKRAQEGSLQGEKEFLTEIELLSRLHHRNLVALVG
FCDEEGEQMLVYEYMEHGTLRDNISVKLEKPLDFAMRMRVAIGSAKGILYLHTEANPPIF
HRDIKASNILLDSRFIAKVADFGLSRLAPVPDMEGISPHHVSTVVKGTPGYLDPEYFLTH
QLTDKSDVYSLGVVFLELLTGMQPITHGKNIVRETNIAYQSGSISSVVDTRMSSVPAECI
EKFATLALRCCREETDARPSMAEVVRELEIIWELMPESKTAKREDMSETTSQPSSSSNSS
FLKNPNPYTSMDVSGSDLVSGIVPSVAPR*
>Brara.B02381.1.p pacid=30609810 transcript=Brara.B02381.1 locus=Brara.B02381 ID=Brara.B02381.1.v1.3 annot-version=v1.3
MVAATTTMTATFRLFLFCLTYSFTVFSMVSSVTDPRDAAALRSLMDQWDNTPPSWGGSDD
PCGTPWEGVSCNNSRITALGLSTMGLKGRLSGDIGELSELRSLDLSFNPGLTGSLTSRLR
DLQKLNILILAGCGFTGSIPNEIGYLKDLSFLALNSNNFTGKIPASLGNLSKVYWLDLAD
NQLTGPIPISSGSSPGLDLLLKAKHFHFNKNQLSGTIPPKLFSSEMILIHVLFDGNQFTG
SIPSTLGLVQTLEVLRLDRNTLTGKVPENLSNLTNIIELNLAHNKLVGSLPDLSDMKSLN
YVDLSNNSFDPSEPPLWFSTLPSLTTLVMEYGSLHGPLPNKLFGYPQLQQVKLRKNAFNG
TLSLGDTVGPELQLVDLQDNDISSVTLSSGYTNTLILVGNPVCTTALSNTNYCQIQQKQA
KRIYSTSLANCGGKSCPLDQKVSPQSCECAYPYEGTLYFRGPMFRDLTNANTYHSLEMSL
WVKLGLTPGSVSLQNPFFNNDDYLQIQLELFPSTGKYFNRSEVQRIGFDLSNQTYKPPPL
FGPYYFIASPYTFPADGNGRSLSSRMVTGIITGCSALVLCLVALGIYAFWQKRRAEQAIG
LSRPFVSWASSGKDSGGAPQLKGARWFSYEELKKITNNFSMSSELGSGGYGKVYKGMLSD
GQMVAIKRAQQGSTQGGHEFKTEIELLSRVHHKNLVGLVGFCFEQGEQILVYEFMSNGSL
KDSLTGRSGIALDWKRRLRVALGSARGLAYLHELADPPIIHRDVKSTNILLDENLTAKVA
DFGLSKLVSDCTKGHVSTQVKGTLGYLDPEYYTTQKLTEKSDVYSFGVVLLELITAKQPI
EKGKYIVREIKLVMNKSDEEFYGLREKMDRSLRDAGALPELGRYMELALKCVDETAAERP
TMSEVVKEIEIIIQNSGASTSSSSASASSSATDFGGVKGGDKVLYGENLRKKEVRDGEGA
FDYSGGYSVMTKVEPK*
>Brara.J00470.1.p pacid=30611535 transcript=Brara.J00470.1 locus=Brara.J00470 ID=Brara.J00470.1.v1.3 annot-version=v1.3
MCWSHVSRLLPLFLLCFWSSVFAQDGITNPVEVRALRAIKESLNDPVQRLRNWGRGDPCA
SNWTGVLCWNSTLDDGYLHVKELQLLSMNLSGNLSPDLGRLTRLTILDFMWNKITGSIPK
EIGNIKSLELLLLNGNLLTGNLPEELGYLPNLDRIQIDENRISGSLPKSFANLNKTKHFH
MNNNSISGQIPPELGSLPSIVHILLDNNNLTGYLPPELANMPNLLILQLDNNHFDGTTIP
PSYGNMTKLLKMSLRNCSLQGPMPDLSSIPKLGYLDLSRNQLNGSIPTGKLSDNITTIDL
SNNSFTGTIPTNFSDLPRLQKLSVANNALSGSIPSSIYQDRVLNSTETLTVDLRNNRFSN
ITGRSDPRPNVTVWLQGNPLCSNGNLLQLCGSLTEQDNNQGPTRPNTTCSICPPPYELSP
EPLRECFCAAPLLVGYRLKSPGFSDFVPYVSEFQQYITSGLNLDLYQLRIDSFRWQKGPR
LRMYLKFFPVYGSNPNNSFIFNRSEVRRIRGMFTGWNIPDGDLFGPYELMNFTLLEVYRD
VFPQGSPSGVSKGAIAGIVLGSVAAAVTITAIIALIIMRKRMKGYAAVSRRKRSSKASLK
IEGVKSFTYAELALATDNFSSSTQIGQGGYGKVYKGILVDGTAVAIKRAQEGSLQGEKEF
LTEIELLSRLHHRNLVALVGFCDEEGEQMLVYEYMEHGTLRDNISVKLEKPLDFAMRMRI
AIGSAKGILYLHTEANPPIFHRDIKASNILLDSRFIAKVADFGLSRLAPVPDMEGISPHH
VSTVVKGTPGYLDPEYFLTHQLTDKSDVYSLGVVFLELLTGMQPITHGKNIVRETNISYQ
SGSISSVVDKRMSSVPAECIEKFATLALRCCREETDARPSMAEVVRELEIIWELMPESKT
AKREDMSETTSQPSSSSNSSYLKNPHPYTSMDVSGSDLVSGVVPSVAPR*
>Brara.J00581.1.p pacid=30613296 transcript=Brara.J00581.1 locus=Brara.J00581 ID=Brara.J00581.1.v1.3 annot-version=v1.3
MSSRIGAFMLLILLCFQFLSVSALTNGFDASALQALKADWTKYPENWVGADPCGTNWVGI
TCTNDRVVSISLGNLDVEGKLSSDIASLTELQILDLSYNTELTGPLPSNIGQLKKLKNLI
LVACSFSGQIPESIGDLEQLIYLSLNLNQFSGRIPASIGRLSNLYWFDIADNQIEGTIPV
SNGTSSPGLDMLLETKHFHFGKNKLSGVIPETLFSSKMTLIHVLFDGNNFTGDIPDTLSL
VKTLTVLRLDRNKLTGNIPTSLNNLTNLQELYLANNEFTGSLPNLTSLTSLYTLDVSNNT
LEFSPIPSWISSLRSLATLRMEGINLNGSIPNSFFSPPQLQTVILKRNRINSALDFGTSY
SNQLEFVDLQYNDIDVYTQPSSNTRIQVILANNPVCQEQGNSPSYCSAIPHNTSYSTIPT
TCSPCDHGREASPSCRCAHPFTGTFNFRAPSFSGLFNSTNFEILQKDITGFFNKFSYPVD
SVAVRNIRENTTDHQLLIDLLVFPLGRESFNETGMLLVNFAFSNQTYKPPPIFGPYIFIA
DPYTQFSDGGGFKSSNMGVIIGAAVGCAVLLLLLTLAGVYALCQRKRADRATDQNNPFAK
WSTSKSSIDAPQLMGAKSFTFEELKKCTDNFSEANDVGGGGYGKVYRGILPSGQLIAIKR
AQQGSLQGGLEFKTEIELLSRVHHKNVVRLLGFCFDRSEQMLVYEYIPNGSLRDSLSGKS
GIRLDWIRRLRIALGSGKGLAYLHELADPPIIHRDIKSNNILLDENLTAKVADFGLSKLV
GDPEKTHVTTQVKGTMGYLDPEYYMTNQLTEKSDVYGFGVVMLELLTGKSPIEKGKYVVR
EVKMKMNKSRSLYDLQELLDTTIIASSSNLKGFDKYVDLALRCVEEEGVNRPSMGDVVKE
IENIMQLAGLNPNGDSASTSATYEDAIKGSGDPYGKDSFQYSGNFPASKLEPQ*
>Brara.C00003.1.p pacid=30617448 transcript=Brara.C00003.1 locus=Brara.C00003 ID=Brara.C00003.1.v1.3 annot-version=v1.3
MSSVGLVLLVLSSCCLSLLDSQQITHPLDVSALHAVRRKLKDPMNHLQDWKKTDPCASNW
TGVFCIADPSDGYLHVKELRLLNLNLTGTLAPELSHLANLTILNFMWNNLTGQVPPEVGN
LTHLIFLLLSGNQLTGTLPQELGSLSNLLILQIDYNGISGDLPTSLANLKKLKHFHMNNN
SITGQIPPEYSSLSDVLHFLMDNNKLTGYLPPELSQMASLKIIQLDNNNFVGTEIPSSYG
KIPNLVKLSLRNCNLEGPVPDMSRSPVLYYLDLSSNKLTGEIPNKRFSGNITTINLYNNM
LNGSIPSNFSGLARLQRLSLKNNNLSGEIPVIWEKISFTAEAKLILDLRYNLFTNVSNVL
NPPSNVTVKLYGNPVCARVNEPNIADLCGVSTAVDVVESPGSSSDNSSSTGECKRQSCPV
SENYEYVIGSPVPCFCAAPIGIGLRLRSPSFSDFRPYTVAYMLDVASNLGINLYQLSIES
FSWQSGPRLAINMKVFPDLNSKFNSTELPRIVDFFATFSLDTDDSLGPYEIIYINLLGPY
KDVTLNLYPSKSGMSKGVKIGIIVGGTIAFFLGLSFLALLLFFIKRKAKHVQQQQEPIPK
SPMNMESVKGYNFMELDTATSSFSDLSQIGRGGYGKVYRGHLPCGLIVAVKRAEQGSLQG
QKEFYTEIELLSRLHHRNLVSLLGYCDQKGEQMLVYEFMPNGSLQDALSARFREPLSFGL
RLRIALGSARGILYLHTEADPPIIHRDIKPSNILLDNKMNPKVADFGISKLIALDGGGVQ
RDHVTTIVKGTPGYVDPEYYLSHRLTEKSDVYSMGIVFLEILTGMRPISHGRNIVREVKE
AWEAGMMLSVIDESMGQDYSEEGVKRFMELAIRCCREDPVERPGMLEIVRELENLFTKEE
KPYSSPSVQSSASGFFAAGLGSYNNHSAFSQFTANELVSGVIPSIAPR*
>Brara.C00004.1.p pacid=30618702 transcript=Brara.C00004.1 locus=Brara.C00004 ID=Brara.C00004.1.v1.3 annot-version=v1.3
MVLLPQRVSLYPLLVAFFCLLLLLLLLADAQRTDPSEVTALRSLKRSLVDPKDFLRNWNR
GDPCRSNWTGVICSNEIGPDEYLHVRELLVMNMNLSGSLSPELRKLVHLEILLLNGNKLS
GPLPSELGYLSNLNRFQIDENNITGPIPKSFSNLRKVKHLHFNNNSLSGQIPVELSSLTN
IFHVLLDNNNLSGDLPPQLSQLPNLQILQLDNNNFSGSDIPASYGNFSSILKLDLSWNEL
TGPIPSTNLSEDVTTIDLSNNILNGSIPLSFSNLPLLQMLDLRNNSLSHVEGDLTLPENV
TLRCPVVSRIAWLDGNPICKNGSITNAGLFCESIGKAWTSPPPINSTDCPPLACPTPDFY
EYSPASPLRCFCAAPLRIGYRLKSPSFSYFPPYIDQFGEYVTDFLQMEPYQLWIDSYQWE
KGPRLRMHLKLFPQVTRSTFNTSEVVRIRGIFASWRFPGSDLFGPYELLNFTLQGPYSYV
NLGSERKGVSWGRLAAITAGAVVTAVAISAMVAALLLRRYSKHEREISRRRSSSKASLMN
SGIRGFRFKELAEATDDFSSSALVGRGGYGKVYRGVLSDKTVAAIKRADEGSLQGEKEFL
NEIELLSRLHHRNLVSLIGYCDEEGEQMLVYEFMPNGTLRDWLSEANPPVFHRDIKASNI
LLDLNFNAKVADFGLSRLAPALEEEEDVPKHVSTVVRGTPGYLDPEYFLTHKLTDKSDVY
SIGVVFLELLTGMHAISHGKNIVREVKTADMMVSLIDKRMEAWSMETAERFFSLALRCSH
DSPDMRPAMAEVVKELEALLPDKEGKMETKSSSSVLSTSSSNVTRDLYESASLLGSDLSS
GVVPSIAPR*
>Brara.I03648.1.p pacid=30646488 transcript=Brara.I03648.1 locus=Brara.I03648 ID=Brara.I03648.1.v1.3 annot-version=v1.3
MRLNLSGELAPEVGQLSYLEILNVMWNNITGRIPLEIGKISSLKLLLLNGNKLTGSLPPE
LGNLRNLNRLQVDENNITGSVPPAFGNMTSLKHLHLNNNTLTGEIPVELSKLNNLAHLIL
DNNNLTGSLPQELARLPSLTILQMDNNNFDGSEIPEAYGRLSRLVRLSLRNCGLQGSIPD
LSSIKNLSYLDLSWNKLTGTIPESKLSDNMTTIELSYNNLTGSIPQSFSELDSLQLLSLE
NNSLSGSVPTATWENKSFEDNKLQVDLRNNNFSDATGNLRTPENVTLYLRGNPICKSTSI
PIVKQLFQYICGEKKQTSTKPEHTPCNNVSCPYEKVLVSPGICFCAAPLLIDYRLKSRSF
FFFTPYIEHQFMEYITTSLQLDTQQLAIDKVVDENKLRLRMNIKLIPKGKTIFNVSEVIR
IRGRFTSWTFPRNDFFGPYELLDFPLEGPYADLLAGESGISTVGWGLIVAASIVAATVIS
VSATLLYVKKRHGNLHALTRKRVSRSISREIEGVKNFSFMELSDATNGFDSSAVIGRGSY
GKVYKGILPNKTIVAIKRGEETSLQSEKEFLNEIDLLSRLHHRNLVSLVGYSSDIGEQML
VYEYMPNGNVRDWLSANATETLSFNMRAQVALGSAKGILYLHAEANPPVIHRDIKTSNIL
LDSQLHAKVADFGLSRLAPNFGEGDCEPAHVSTVVRGTPGYLDPEYFMTRQLTVKSDVYS
FGVVLLELLTGMHPFFEGTHIIREVRMAHECGTVQSMADNRMGQSSPDKVMKLAELALRC
CEDRPEMRPSMSKVVKDLESICQSVKETDMFSETTTLLYTKTLSSSSSSPVPSSFSGSNL
DSGFFESVKPR*
>Brast08G218400.1.p pacid=32860425 transcript=Brast08G218400.1 locus=Brast08G218400 ID=Brast08G218400.1.v0.1.stacei annot-version=v1.1
MAKRRRLFFLLLVLCLLAGSRIAAADTYPQDAAALKSLMKKWSNVPASWRRKSNDPCGEK
WDGIACDNTSRVTSLNLFGMNMRGTLGDDIGSLTELRVLDLSSNRDLGGPLTPAIGKLIQ
LKNLALIGCSFSGTIPSELGNLAQLEFFGLNSNKFTGTIPPSLGKLSKVKWLDLADNNLI
GPLPNSRDNGAGLDQLLNAEHFHLNQNGLEGPIPEYMFNSNMRLKHILLDRNKFSGSIPA
SIGVLPQLEILRLNDNFFTDQVPDMKNLTILHVLMLSNNKLRGLMPNLTGMNGLQNVDLS
NNSFTSSGIPSWVTDLPNLITLTMQSVAISGKLPQKLFSLPNLQHVILNDNQLNDTLDMG
NNISMDLELVDIRNNKITSLTVYGSLDSKILKLEGNPLCSGSLLSGTMLCTDRLTEPPPV
PSSLDVQCANPFVETMVFRSPSFADVIKYLPELHKNLSTTLNSCTPNKLGLVPYSEGMYL
NVDIRACPVNSKRFNYSQVLNCFNLTLQTYKPPETFGPYYVHAHPYPFHDKASRAVLIGV
VTGSVLLVVGLALIGVYAARQKKRAQKLVSINNPFASWGSTEEDIGEAPKLKSARCFTLE
ELKLSTNDFREINAIGAGGYGTVYRGKLMDGQIIAIKRSKKGSMQGGLEFKTEIELLSRV
HHKNLVGLVGFCFEKGERMLVYEFISNGTLSEALYGIKGVQLDWSRRLKIALDSARGLAY
LHDHANPPIIHRDVKSTNILLDAKMTAKVADFGLSLLVLDSEEGEFCTNVKGTLGYLDPE
YYMTQQLTAKSDVYSFGVVLLELIVAKPPIHEKKYIVREVKTALDMEDSMYCGLKDVMDP
VLQKMGGTRGFPRFLKMALQCVEEVGPDRPSMNNIVREIEMIMQDNGFMPDSMSASSSFS
VDSTTKKFAPRYPYSNMSSSTTFEMNSRAFEYSGGFPSQGSLKNRNST*
>Brast08G081400.1.p pacid=32861686 transcript=Brast08G081400.1 locus=Brast08G081400 ID=Brast08G081400.1.v0.1.stacei annot-version=v1.1
MEAATRRRALLLLVLVASSVPAGLCATNAQDVSALRSLMGQWSNVPSSWSATAGDPCGAA
WDGLMCDGDGRVTSLRLSSVNLQGTLSNGVGQLSQLMFLDLSFNIGLVGTMPASIGNLAQ
LTTLILAGCSFTGGIPQELGNLQKMTFLALNSNKFSGGIPASLGLLSKLFWLDLADNQLT
GPVPISTATTPGLNLLTGTKHFHFNKNQLSGTLRGLFNSNMTLIHILFDSNQFSGSIPAE
IGGISSLQVLRLDRNKFVGAVPNITNLVKLNELNLASNMLTGPLPDLSTMNVLNVVDLSK
NTFDAQVAPNWFTTLTSLTSVSISSGKLSGVVPKALFTLPQLQEVVLGNNQFNGTLEISG
SISKQLQTVDLQFNSIFDAVTSSYKKALVLVGNPVCADAALSSQPFCSIQQENMIAYKTS
TTKCSLTSTCRSDQSMNPANCGCAYSYNGKMVFRAPFFKDLTNIDTFQQLETSLWTQLKL
RDGAVSLSNIHFNSDNYLQVQVNLFPSTGALFNVSELIRIGFDLSNQTYKPPANFGPYYF
IADPYVPLSVPGADGKKSKFSTGAIAGIAAAGGLLVIALIFVGLFALRQKRRAKELAERT
DPFASWGAAQKDSGGAPQLKGARFFSFEELKSCTDNFSDSQEIGAGGYGKVYKGTLVDGM
RVAIKRAQSGSMQGAPEFKNEIELLSRVHHRNLVSLIGFCYEQKEQMLVYEFVSNGTLRE
NLVVRGSYLDWKKRLRIALGSARGLAYLHELADPPIIHRDVKSTNILLDDNLKAKVADFG
LSKLVADTEKGHVSTQVKGTLGYLDPEYYMTQQLSEKSDVYSFGVVMLELVSGRQPIEKG
KYIVREVRQAIDPADRDHYGLRAIVDPAIRDAARTAGFRRFVQLAMQCVDESAAARPAMG
TVVKEVEAMLLNEPGDGGVSSAGSSATEFEGAGRGAPAHPYSDVEITRGSYGGGGDTASD
YMPYFEVKPK*
>Brast08G082900.1.p pacid=32862020 transcript=Brast08G082900.1 locus=Brast08G082900 ID=Brast08G082900.1.v0.1.stacei annot-version=v1.1
DALRAIKRSLLDPMNNLNNWNRGDPCTSNWTGVFCHKTNDAHLHVTELGEEDASLHVREL
ELFKRNLSGTLAPEVSLLSQLKTLDFMWNNLTGSIPKEIGNITTLKLILLNGNQLSGFLP
DEIGNLQHLNRLQVDQNQILGPIPKSFANLTSVKHIHMNNNSLTGQIPAELFRLPALFHL
LVDNNNLFGPLPPELGDAPSLKIFQADNNNFSGSSIPTTYNNISTLLKLSLRNCSLQGAI
PDLSDISELGYLDLSWNKLTGSIPTNKLASNITTIDLSHNMLIGTVPANFSGLPNLQLLS
IEYNRLDGAVPSTIWNDIILTGNRSLVLDFQNNFLETIPAVYNPPKNVTVMLYGNPVCGN
SNGALIDNLCQPKSVNQQTSKQKQDSGLNCSPCPTDKDYEYNPSSSLSCFCAVPLGVGLR
LKSPGITDFLPYEGTFGVNVTSLLKLFVYQLHIEHYIWEVGPRLNMQLKLFPSNTSLFNM
SEVVRLRHVLAGWEITLPDMFGPYELLNFTLGSYADEYPNAASSGLSKVTFGGILAGTIA
GAFALSTIATILIMRRRSRQRTVSKRSLSRFSVKIDGVRCFRFAEMARATNNFDLLAQVG
QGGYGKVYKGTLDDGETVAIKRAHEDSLQGSKEFCTEIELLSRLHHRNLVSLVGYCDEED
EQMLVYEFMPNGTLRDHLSGNQVQTISWFWFEVAHCIGCFQGNSVADFGLSRLAPVPDIE
GTLAGHVSTVVKGTPGYLDPEYFLTHKLTDKSDVYSLGVVFLEMLTGMKPIEHGKNIVRE
VNKAYQSGNISEIVDSRMGLCPPDCISRFLSLATKCCEDETDARPSMSEIVRELEVILRM
MPEVDLVLLETPDTYSADMSKSLSSSSATGTYFVSQTSGTGSVDASSGVLSGVLTPR*
>Brast05G241800.1.p pacid=32867727 transcript=Brast05G241800.1 locus=Brast05G241800 ID=Brast05G241800.1.v0.1.stacei annot-version=v1.1
MELSPWLLFMCSVLVKASVIMADTSGQDTAGLIGIAASWNTQPSNWVGNDPCGEKWIGIS
CTGDRVTSIRLSGTLRGGNPGTLSGDIQSLSELQLLDLSQNKNLGGSLPSSIGMLSNLEN
LVLAGCSFSGEIPQEIGQLSQLIFLYLNSNRFTGPIPPSLGRLSKLYWLDLGENMLTGGL
PIFDGTNPGLDNLTNTKHFHFGVNQLSGTIPSQIFNSNMKLIHLLLDNNNFSGRIPPTLG
LLNTLEVLRFDKNTQLSGPVPTNINNLTKLAELHLENNQLTGPLPDLTGMSSLSFVDMSN
NSFNASDVPTWFTALPSLTSLYLENLGIGGLLPQALFSLSAIQTLRLRGNRFNGTLNMGS
DFSTQLQKIDLQDNQITQITFGGSQYNKQLILSGNPICEQGSSEKYCKTGQSNPAAPPYT
TSKNCAGLPPACLSSQLLSPSCTCAVPYRGTLFFRAPSFSDLSNESYYLLLEKDMKAKFL
LHQAPVDSISLQNPFIDVSNNLEMSLEVFPSGKIQFGEQDISDIGFLLTNQTYKPPPVFG
PYFFIAQQYLFANEEVVASKSKKNNMPLIVGVAVGGAVVVAMLLALIVIIAKRKRKTHNT
EERSQSFASLDMKSTSTSIPQLRGARMFTFDELKKITNNFSEANDIGTGGFGKVYRGTLP
TGQLVAVKRSQQGSLQGSLEFRTEIELLSRVHHKNVVSLVGFCLDQGEQMLVYEYIPNGT
LKESLTGKSGVRLDWKRRLRVILGTAKGIAYLHELADPPIVHRDIKSSNVLLDERLNAKV
SDFGLSKLLGEDGRGMVTTQVKGTMGYLDPEYYMTQQLTDRSDVYSFGVLLLEVITAKKP
LERGRYIVREVNTVLDRSKDLYGLHELLDPVLGAAPSSLGGLEQYVDLALRCVEEAGADR
PPMGEVVAEIERITRMAGGGAESASESMSYPSRTPRHPYGGDSPAEYSSSGLPSSRVEPK
*
>Brast02G167700.1.p pacid=32874157 transcript=Brast02G167700.1 locus=Brast02G167700 ID=Brast02G167700.1.v0.1.stacei annot-version=v1.1
MEALGSGCARMRLRGAVLLAALVLSVCLRVSHGVTNSQDTSVLRALMDQWQNAPPTWGQS
DDPCGDSPWEGVTCSNDRVIFIKVSTMGIKGVLAADIGQLSELQSLDLSFNHELGGVLTP
TIGNLKQLTTLILAGCSFHGNIPDELGSLTKLSYMALNSNQFSGKIPASLGNLSDLYWLD
IADNLLTGPLPISSNGGMGLDKLTKTKHFHFNKNQLSGPIPDALFSPEMTLIHLLFDGNK
FTGNIPDSLGFVSTLEVVRLDRNSLSGSAPANLNNLTKVNELNLANNQLTGPLPDLSGMT
LLNYVDLSNNTFDPSPSPQWFWKLPQLSALIIQSGRLYGTVPIRLFSSPQLQQVILDGNA
FNGTLDLGRSISSELSIVSFKDNDFSSVTLTSSYNGTLALAGNPVCDHLPNTQYCNVTQR
EPAPAYSTSLVKCFSGSCPAEQSMSPQSCGCAYPYQGMMYFRAPFFADVGNGTAFQELES
KLWTKLELTPGSVSLQDPFFNSDSYMQVQVKLFPSGGAYFNRSEVMRIGFDLSNQTFKPP
KEFGPYYFIASPYPFPDRNGPSSKSKGAIIGIAVGCGVLVIALVGAAVYALVQRRRAQKA
TEELGGPFASWARSEERGGAPRLKGARWFSCEELKRSTNNFAEANELGYGGYGKVYRGML
PNGQFIAIKRAQQGSMQGGHEFKTEIELLSRVHHKNLVGLLGFCFEQGEQMLVYEYMPAG
TLRDSLTGKSGLHLDWKKRLRVALGAARGLAYLHELADPPIIHRDVKSSNILMDEHLTAK
VADFGLSKLVSDSERGHVSTQVKGTLGYLDPEYYMSQQLTEKSDVYSFGVVMLELIIARQ
PIEKGKYIVREAKRVFNVSDAEFCGLRAMIDPRIVNTNHLAAFSKFVQLALRCVEEGAAA
RPSMSDVVKEIEMMLQSEGLSSASTSAATSATDFDVTKGAPSHHPYNDPLPKKGKDVSTD
SFDDYSGGYSFQSKVEPK*
>Brast01G106600.1.p pacid=32880804 transcript=Brast01G106600.1 locus=Brast01G106600 ID=Brast01G106600.1.v0.1.stacei annot-version=v1.1
MLRRQVAADSIVTDMARFGGFLYAAILVVLCIFHVDVVRAQITHPTEANALRAIRGSLID
PMNNLKNWNRGDPCTSRWAGIICEKIPSDAYLHVTELQLLKMNLSGTLAPEVGLLSQLKT
LDFMWNNLTGSIPKEIGNITTLKLITVNGNQLSGSLPDEIGSLQNLNRLQIDENQISGPI
PKSFANLTSMRHLHMNNNSLSGQIPSELSRLPELLHLLVDSNNLSGPLPPKLAETHSLKI
LQADNNNFSGSSIPAEYNNIPTLLKLSLRNCSLQGVIPDLSGIPQLGYLDLSWNQLTGSI
PTNRLASNITTIDLSHNFLNGTIPANFSGLPNLQFLSIEGNHLDGAVPSAIWSNITFTGN
RSLVLDFQNNSLDTIPAAFEPPKAAIVLLFGNPVCDSSNSARAAGLCQPTSVNEAPSGQG
PQVSINCAPCPTDKTYEYNPSSPLHCFCAVPLGVGFRLKSPGIADFRSYKEAFEIDSTSQ
LHLQIYQLYIEHYIWEAGPRLNMHLKLFPSNTSIFNMSEVVQLRHLLAGWEVTLSDIFGP
YELLNFTLGSYADDFPTVVSSGLNKGALAGILAGTITAAIAVSVVSTIFIMKRRSKRRTV
SRRSLLSRFSVKVDGVRCFTFEEMAGATNDFDDSAQVGQGGYGKVYKGHLADGTAVAIKR
AHEDSLQGSKEFCTEIELLSRLHHRNLVSLIGYCDEEDEQMLVYEFMPNGTLRDHLSVTS
KVPLNFSQRLHIALGASKGILYLHTEADPPIFHRDVKATNILLDSKFVAKVADFGLSRLA
PVPDVEGTLPAHISTVVKGTPGYLDPEYFLTHKLTEKSDVYSLGIVLLELLTGMKPIQHG
KNIVREVNTAYRSGDISGIIDSRISSYSPEFVTRFLSLALKCCQDETDARPYMAEIVREL
DAIRSLLPEGEDLVSVTSMEIGSSATLTKSTSNSVATTTGEHFGSFQTSGSGRAHSGVPS
GTVAPR*
>Brast01G107700.1.p pacid=32881740 transcript=Brast01G107700.1 locus=Brast01G107700 ID=Brast01G107700.1.v0.1.stacei annot-version=v1.1
AALQSLFSGWQNLPASWKASNDPCGTSTQWDGVTCDKGRVTSLRLSSINIQGTLSNSIGQ
LSELVYLDLSFNTGLGGPLPAAIGKLSQLTTLILIGCSFTGGIQDLGNLVQLSFLALNSN
NFTGTIPASIGLLSNLFWLDLADNQFSGPIPVSSGGSPGLNLLTHTKHLLFDNNQLSGPI
PPELVLWETPLFQHILVAIVDLLCIFCSRLDKNSFTGQVPTNISNLVNLTGLNLANNKLR
GKMPDLTSLTKLKVVDLSNNSFDPSVAPDWFSTLKSLASVAIDSGGLSGQVPIGLLTLPQ
LQQVILRNNALNGTLEMAGNITQQLQTVNLLNNRIVAANITQSYNKTLVLVGNPVCSDPE
FSNRFFCSLQQENLISYTTSVTQCGSTSCSSEQSLDPATCSCAYPYTGKMVFRAPSFTDL
SGSTNFQQLETSLWEGLALRPHAVFLSDVHLNSDDYLQVQVSLFPSTGVSFNLSELTNLG
SDLSNQIYKPPQIFGPYFFIADPYASFPAGGVGSGRSQMSKRAITGTAVACSFLLLALIS
MAVFALLKKKRTKQLSGRANPFASWGVAQKDSGGAPQLKGARFFSFDELKNCTNNFSESH
EIGSGGYGKVYKGMIADGTTVAIKRAEYGSKQGAVEFKNEIELMSRVHHRNLVSLIGFCY
EQGEQMLVYEYISNGTLRENLQARGIYLDWKKRLRIALGSARGLAYLHELADPPIIHRDV
KSTNILLDDSLKAKVADFGLSKLVADTEKGHVSTQVKGTLGYLDPEYYMTQQLSEKSDVY
SFGVVMLELLSARLPITKGRYIVREFRIAIDPNDNDYYGLQGIIDPAIHDAAKSAAFRRF
VQLAMECVEESASRRPTMSSVVKEIETMLQNEGLSSSSSSVTEFEHAGQATAEPYSRAVA
ENGSNSSGGISEEPSHPETQH*
>Brast01G107800.1.p pacid=32881792 transcript=Brast01G107800.1 locus=Brast01G107800 ID=Brast01G107800.1.v0.1.stacei annot-version=v1.1
MTNWRNEPQSWTGSTDPCTSWDGISCSNGRVTEMRLSSMNVEGTLSNDIDKLSALTYLDL
SNNPSIGGPLTPNIGNLKQLTTLILLGCSFTGNIPEEIGNLRQLTFLALNSNQFTGRIPS
SLGLLTDLFWLDLSANQLSGQIPVSTSSAHGSAPGLDRLVNTKHFHFSENQLTGPMESLF
SAKMTLVHAIFDNNKFTGSIPESLGLVKTLQIIRLDHNQFNGPVPDSIGNLPNLTELSIA
SNQLNGTVPDLTNATKLNYVDTSNNNFASSPAPIWLSTLTSLNTLFMDNDHLTGTIPSAL
FSLPQMQQISLAKNAFIGSLNMGGNISPQLRVVNLTNNQIVEADVKPSYTGSLILTGNLI
CLGNISFCTLKQKKQVSYSTSPGPCGAIACPNDQFANPETSQNCACANPFQGLMIFRAPF
FSDMTNPGIFQQLELTLAQNLGLAPRLIALSDVEFSPGAPLVFTLKFFPASGVSFSRSEV
IRISSALVNQIYKAPPEFGPYSFIASKYFTSPSDKKSKMHIGVIIGISVAGFVLIAGLVL
VAIYALRQKKLAKEAVERTTNPFASWGAGGQDNGDVPQLKGARYFQFEELKKCTNNFSET
YEIGSGGYGKVYKGTLANGQMAAIKRAQQGSMQGAAEFKNEIELLSRVHHKNLVGLVGFC
YEQGEQMLVYEYIPNGTLRENLMGKGGIHLDWMRRLRIAIGSAKGLAYLHELANPPIIHR
DIKSTNILLDESLTAKVADFGLSKLVSDTQKGHVSTQVKGTLGYLDPEYYMTQQLSEKSD
VYSFGVVMLELITSRQPIEKGKYIVREIRTAVDQYDQEYYGLASLIDPAIKDSAKLFGFR
RFVQLAMECVEESGADRPAMNDVVKELEIIIQNEGPELLNSASLSTEHFGNAIGRDPQEE
HLPMKDDSSSSSAFDYNSVYSYSVEPK*
>Brast01G000200.1.p pacid=32882258 transcript=Brast01G000200.1 locus=Brast01G000200 ID=Brast01G000200.1.v0.1.stacei annot-version=v1.1
MGEKTTLRMARQELEDLYLGVADDSVDLTFRDLLPRPPVAAPPLTLGTILDDDDDERTNK
ALLRSSTNIFTYKIESDDGGDQRAVVVPVAAAAGFELSPSPPPAAAAGPGGRRRSSDNSK
QQHLPPPPAAVGVMMMSGRNGNNHRRPGIPHSNICALCAGYTYLFRHRCLVCGRVYCRRC
VGAGMGDMTEGRKCIDCLGRRYSHRYIHKAGSGSTAGSVCCCLSFGAGGSSAVKAQELLW
AEKGPAPRRRPRPASSSTSTSISTAASYGGVDALRAIKGSLLDPLGRLNSWNRGDPCVGN
WSRVICYNATASDGYFHVKELQLLQLNLSGTLAPELGQLSHMKIMDFMWNSISGSIPKEV
GNITSLELLLLNGNQLSGSLPDEIGFLPNLNRIQIDQNHISGSIPRSFANLNNTKHFHMN
NNSLSGQIPPELSRLPSLVHLLLDNNNLSGYLPPELSNLPKLLIIQLDNNNFSGSSIPSS
YGNITTLLKLSLRNCSLEGPVPDVSGIPQLGYLDLSWNQLAGPIPSGQLASNITTVDLSH
NLLNGSIPRSFSSLPNLQRLSLDNNNLDGPVPSDIWQSIDFNGNRSLVLDFHNNSLTNLS
SPLTPPANVTILLSGNPICTSQNQLNISQYCQSASVVVPGGSANNSTLCQPCSTDLPYEI
ILMSPIQCICAIPLYVEYRLKSPGFWDFIPYEVQFQQYLSSGLSLSLYQLEVSTFMWEEG
PRLKMNLKLFPNNTALFNAKELLRLRKMFTGWLIGDSDIFGPYELIDFDPGCASLSINYS
IWLLVQLFIFTRIRTTVVVRLALYSSYQSPRMLMLLVKRPTKSGLSTGAVVGVVIAAFAA
AAILSSLITLIILRRRSKHSSKKRSAKRVPMKIDGVKDFTFEELSNCTSDFSDSALVGQG
GYGKVYRGVLADGTIAAIKRAQQGSLQGSKEFFTEIELLSRLHHRNLVSLLGYCDEEDEQ
MLVYEYMPNGTLRDNLSAKAKEPLNFPMRLRIALGSSRGILYLHTEADPPIFHRDIKASN
ILLDSKFVSKVADFGLSRLAPLPEVEGTAPGHVSTVVKGTPGYLDPEYFLTHKLTDKSDV
YSLGVVFLELLTGMQPISHGKNLVREVVAANQSGMILSVVDRRMGPCPGECVERFAALAL
RCCRDETDARPSMVEVVRELETIWQMTPETESIASESVVMDPSNSGTPASSRMVSGGNDQ
YMSSSDVSGSNLLSGVVPSINPR*
>Bostr.9638s0058.1.p pacid=30663251 transcript=Bostr.9638s0058.1 locus=Bostr.9638s0058 ID=Bostr.9638s0058.1.v1.2 annot-version=v1.2
MKEMMGVVGVILVLSSCGFSLLDAQQITHPTDVSALQYVHRKLKDPMNHLQDWTKTDPCA
SNWTGVLCIPDPSDGFLHVKELNFMWNDLTGQVPPELGKLTHLIFLLLSGNKLTGSLPQE
LGSLSNLLILQIDYNEISGELPTSLANLKKLKHFHMNNNSITGQIPPEYSSLTDALHFLM
DNNKLTGNLPPELSQMPSLRILQLDGNNFDGTEIPSSYGSIPHLVKLSLRNCNLKGPIPD
LSKSPFLYYLDISSNKFTGEIPKNKFSANITTMQVQNNNLSGEIPVIWENRSFNTTEKLI
LDLRNNMLSNVSSVILNPPSNVTVKLYGNPVCTNVNGGKLADLCGISTVEVESPGTTSEN
TTTGDCKRQSCPVSDNYDFVIGSPVECFCAAPLGIELRLRSPSFSDFRPYKVSYMLDVAS
PKNLGINPYQISIESFSWQLGPRLFMNMKIFPEYSDSKNKFNTTEVQRIVDFFATFTLDT
DDSLGPYEIININTGDYKDVTIKFPKKLGMSKGVKAGIIVGVIAFFLVLSSLAFIFFIKR
SKQKRKIKEAEMEQEQHIPKSPMNMESVKGYSFTDLDLATNSFSDHSQIGRGGYGIVYKG
HLPGGLVVAVKRAQQGSLQGQKEFFTEIELLSRLHHRNLVSLLGYCDQKGEQMLVYEYMP
NGSLQDALSEADPPIIHRDIKPSNILLDSKMNPKVADFGISKLIALDGGGVQRDHVTTIV
KGTPGYVDPEYYLSHRLTEKSDVYSLGIVFLEILTGMRPISHGRNIVREVNEACEAGMMM
SVIDGSMGQYAEECVKRFMELAIKCCQDNPEARPTMLEIVRELENIYGMIPKEEKPYSSP
SVQSSTSGMSGFAAASPRGSYTNFSEFTGNQLVSGVIPSIAPR*
>Bostr.6251s0165.1.p pacid=30665604 transcript=Bostr.6251s0165.1 locus=Bostr.6251s0165 ID=Bostr.6251s0165.1.v1.2 annot-version=v1.2
MVLPQSVYLHALLVACFCVLLLADALRTDPSEVTALRSVKRSLIDPKDNLRNWNRGDPCR
SNWTGVICFNEIGTDDYLHVRELSLLMNMNLSGSLSPELRKLVHLEILFQIDENNITGPI
PKSFSNLEKVKHLHFNNNSLSGQIPVELSNLTNIFHVLLDNNNLSGNLPPQLSALPNLQI
LQLDNNNFSGSDIPASYGNFSSILKLSLRNCSLKGALPDFSRIRHLKYLDLSWNELTGPI
PSSNLSKDVTTIDLSNNILNGSIPQSFSDLPLLQMLDLRNNSLSRVQGDLTPPQNVTLRL
DGNPICNNGSISNVNLFCESIGKEWPSLPTNSTNSALDCPPLACPTPDFYEYSPASPLRC
FCAAPLRIGYRLKSPSFSYFPPYIDQFGKYVADFLQKEPYQLWIDSYQWEKGPRLRMYLK
LFPKVNETYTRTFNKSEVLRIRGIFASWRFPGSDLFGPYELLNFTLQGPYSYVNFNSERK
GVSWGRLAAITAGAVVTAVAISVVVAALLLRRYSKHEREISRRRSSSKASLMNSGIRGFS
FKELAEATDDFSSSTLVGRGGYGKVYRGVLSDKTVAAIKRADEGSLQGEKEFLNEIELLS
RLHHRNLVSLIGYCDEEGEQMLVYEFMPNGTLRDWLSGRKSLRFIGLLLDESLSFGMRIR
VALGAAKGILYLHTEANPPVFHRDIKASNILLDPNFNAKVADFGLSRLAPVLEDEEDVPK
HVSTVVRGTPGYLDPEYFLTHKLTDKSDVYSIGVVFLELLTGMHAISHGKNIVREVKTAE
QRDMMVSLIDKRMEPWSIESVEKFATLALRCSHDSPEMRPGMAEVVKELEALLQAAPDKE
ARVEMASSSSVLSTSSSNVTRDLYESSSLLGSDLSSGFVPSIAPR*
>Bostr.15774s0110.1.p pacid=30665947 transcript=Bostr.15774s0110.1 locus=Bostr.15774s0110 ID=Bostr.15774s0110.1.v1.2 annot-version=v1.2
MGCGFSGQIPESIGGLEQLTRLSLNSNKFNGTIPASIGQLSKLSWLDITDNQIGGKIPVS
NGTSSPGLDMLLQTDHFHLGKNKLTGDIPEKLFSANMTLKHVLFDGNQFTGKIPNSLSLV
KTLTVIRLDRNRLSGDIPSSLNNLTNLQELYLANNIFTGNLPNLASLISLYTLDVSNNKF
NFSRIPSWISSLPSVSTLRMEGINLEGPIPISLFRPTQLQRVILNQNWIEGTLDLGTNYS
NQLELVDLRNNRISKYKPPAVANKDMQVMLENNPVCPDASDQPRDYCKGIQQNATTIYIF
EKEKCCNPITGTITFRAPSFSGVLNTSFDEQLKTELNDFFKLPRYPVKYVAIVNRKEDAF
HELLIDIQLFPSGKERFNQTDMDKVISGFTTQRFTPPDRFGPYVFDPNPYQFSANTGNII
GPVVGASVLFLFLLAITGIYAIRQKRRAQKATDKINPFAKWDTSHSSTDAPQLMVAKAFT
FEEMRKWANNFSEENDIGGGGYGQVYKGILPSGQLIAIKRAQPGSLQGGLEFKTEIELLS
RVHHKNVVRLLGFCFDRGEQMLVYEYIRHGSLRDSLSGKNGIRLDWTRRLRIALGSGKGL
AYLHEFADPPIIHRDIKSMNILLDESLTAKVADFGLSKLVGEAEKPQVTTQVKGTMGYLD
PEYYMTNQLTEKSDVYGFGVLMLELLTGKTPIENGKHVVREVKMKMNKSKNLYDLQELLD
TRISSTSEKLEGFEKYVDLALRCVDQQGVNRPSMCEVVKEIENIMQQAGLNPNLDSAASS
RTYDEASKGSGDLYGNNSFEYSASFPTSKLEPH*
>Bostr.15774s0109.1.p pacid=30665973 transcript=Bostr.15774s0109.1 locus=Bostr.15774s0109 ID=Bostr.15774s0109.1.v1.2 annot-version=v1.2
MGCNFSGQIPESIGDLQQLTRLSLNSNKFNGTIPASIGRLSKLYWFDIADNQIEGELPVS
NGTSSPGLDMLLQTGHFHFGKNKLSGKIPKELFSSNMTLKHVLFDGNLFTGGIPDSLSLV
KTLTVLRLDRNRLSGEIPSSLNNLTNLMELYLSNNKFTGSLPNLTSLTSLYTLDVSNNRF
TSSLIPSWISSLSNLGTLRMEGIQLQGQIPISLFSPPLLQTVILKRNWLNATLDFGTNIS
KELRFVDLQYNDITEYKQPDNKKNMTVILANNPVCPEVENPPDEYCNVVKQNSSFFAPHI
KGCSRQCGPDRNVSSKCRCAYPASGILTFRSPSFSGFSDDETFQYLWEHLTGFFNNSNYP
VESVAIGNIREDETEHHLLIDLLVFPLDKERFDETGMDSVISRFSTQTYKPPDRFGPYIF
KANQYDKFPDKKGSESSHIIGAVVGSSIFLLMLMIAGIYALKQKKRAERANDQINPFAKW
DANQSSVDAPQLMGVKAFTFEEMRKCANNFSDANDVGGGGYGQVYKGILPSGQLIAIKRA
QPGSLQGALEFKTEIELLSRVHHKNVVKLLGFCFDRGEQMLVYEYIPKGSLRDSLSGKNG
IRLDWTRRLRIALGSGKGLAYLHELADPPIIHRDVKSSNILLDESLTAKVADFGLSQLVE
EAEKANVTAQVKGTMGYLDPEYYRTNKLTEKSDVYGFGVVMLELLTGKIPIENGKYVVKE
MKMKMNKSKKLYDLQELLDITISATNQNLKGFEKYVDLALRCVDQEGVKRPSMNEVVKGI
EYIMQYAGLNPNVDSAASSRTYDEASKGSGDPYGNNSFEYSASFPTAKLEPQ*
>Bostr.15774s0108.1.p pacid=30665975 transcript=Bostr.15774s0108.1 locus=Bostr.15774s0108 ID=Bostr.15774s0108.1.v1.2 annot-version=v1.2
MSSRTGLFKLLILLFFQICSVSAITDGSDSSALQVLKNEWTTLSKIWKGSDPCGTNWVGI
RCNNDRVVSISLSNLNLKGKLPADISSLSELQILDLSFNNGLSGSLPPNIGNLRKLTTLI
LALCSFSGQIPESIGSLEQLATLSLNSNQFSGTIPASIGRLSKLYWFDIADNQIQGKIPV
SDGTSSPGLDMLLQTGHFHFGNNKLSGEIPEKLFSSNMSLIHVLFDGNEFSGKIPDNLSL
VKTLTVLRLDRNRLIGDIPASLNNLTSLQELYLSSNKFTGSLPNLTSLTNLYTLGVSNND
RMTPSPIPSWIPSLKSLSTLRMEEIQLDGPIPTSLFSPPQLQTVYLRGNRINATLDLGTN
YSKQLEFVDLRNNYISVYKPAANNRIQVMLADNQVCEDVANRLSDYCNGEQRLSSFSTLP
TDCHPCDQGRETSPLPKCRCAYPFIGTLTFRSPSFSGYSNNSNFQTLQKSLEVFFKYPSY
PVASVAIRNIRETPTDYHLLIDLLVFPLGKERFNETEMSLVGFAFSNQIYKPPGVIFGPY
VFNASQYITFSGGSKSANTGIIIGAVVGAAVLLLLLTIAGIYALRQKRRAKRATDQINPF
AKWDAGKNNIDAPQLMGAKAFTFEELSKCTDKFSEANDVGGGGYGQVYKGVLPSGQLIAI
KRAQQGSMQGGLEFKTEIELLSRVHHKNVVKLLGFCFDQSEQMLVYEYIPNGSLRDGLSG
KNGIKLDWTRRLKIALGSGKGLAYLHELADPPIIHRDVKSNNILLDENLTAKVADFGLSK
LLGDPEKAHVTTQVKGTMGYLDPEYYMTNQLTEKSDVYGFGVVMLELLTGKSPIDRGSYV
VKEVRKKMDKSRNLYDLQELLDTTIIANSGNLKGFEKYVDVALRCVEAEGVDRPTMSEVV
QEIESILRLAGLNPNADSATYEEASGDPYGKGFV*
>Bostr.15774s0107.1.p pacid=30666041 transcript=Bostr.15774s0107.1 locus=Bostr.15774s0107 ID=Bostr.15774s0107.1.v1.2 annot-version=v1.2
MSSRTGAFMLLILLFFQTCSVSALTNGYDVSALNGLKNEWTSPPDGWEGSDPCGTNWVGI
TCRNDRIISISLGNLNLEGKLSADISFLSELQILDLSYNTGLSGPLPSNIGKLGKLKNLI
LVGCSFSGQIPESIGSLKELIYLSLNLNKFSGTIPASIGQLSKLYWFDIADNQIEGELPV
SNGNSSPGLDMLLETKHFHFGKNKLSGKIPKELFSSNMTLIHVLFEGNQFTGEIPESLSL
VKTLTVLRLDRNRLSGDIPSSLNNLTSLNELYLANNIFTGSLPNLTGLTSLNTLDVSNNT
LDSSPIPSWISSLRSLSTLRMEGIKLNGSIPISFFSPPQLQTVILKSNNIAETLDFGTDY
SNQLEFVDLQYNYIAEYKPAANKVLQVILADNPVCQEAGNGPSYCSAIQHNTSFSTLPTT
CSPCEQGREASPICRCAYPFMGTFYFRSPSFSGLFNSTNFSLLQTAIADFFKKFNYPVDS
VGVRNIRENATDHQLLIDLLVFPLGRESFNQTGMSLVGFAFSNQTYKPPRIFGPYIFKAD
QYKQFSEVGGSKSSNMGIIIGAVVGAAVFLLLLTIAGVYALRQKKRAERATGQNNPFAKW
DTSKSSIDAPRLMGAKAFTFEELKKCTDNFSEANDVGGGGYGKVYRGILPNGQLIAIKRA
QQGSLQGGLEFKTEIELLSRVHHKNVVRLLGFCFDRGEQMLVYEYISNGSLKDSLSGKSG
IRLDWTRRLKIALGSGKGLAYLHELADPPIIHRDIKSNNILLDENLTAKVADFGLSKLVG
DPEKTHVTTQVKGTMGYLDPEYYMTNQLTEKSDVYGFGVVMLELLTGRSPIERGKYVVRE
VKTKMNKSRNLYDLQELLDTNIIASSGNLKGFEKYVDLALRCVDEEGVNRPSMGEVVKEI
ENIMQLAGLNPNADSATSSRTYEDAIKGSGDPYGSESFQYSGNFPASKLEPQ*
>Bostr.25219s0276.1.p pacid=30671453 transcript=Bostr.25219s0276.1 locus=Bostr.25219s0276 ID=Bostr.25219s0276.1.v1.2 annot-version=v1.2
MVLTEEEGEVMAAAKVMTTESHPLPAEIVKLRKCRITTLQCYHRTPTTSLLFCLQSLTWS
WPFPFNSLSPFCFLGILCFVSSLDMCSTHVSCLLPLLVVFFLCCSSSTFAQDNDITNPVE
VRALRVIKDSLNDPVHRLRNWKRGDPCNSNWTGVVCFNSSLDDGYLHVSELQLFSMNLSG
NLSPELGRLTRLTILSFMWNKITGSIPKEIGNIKSLELLLLNGNLLTGNLPEELGFLPNL
DRIQIDENRISGPLPKSFANLNKTKHFHMNNNSISGQIPPELGSLPSIVHILLDNNNLSG
YLPPDLSNMPNLLILQLDNNHFDGTTIPQSYGNMSKLLKMSLRNCSLQGPVPDLSSIPKL
GYLDLSGNQLNGSIPTGKLSDNITTIDLSNNNLTGTIPTNFSGLPRLQKLSLANNDLSGS
IPSRIWQERELNSTETIIVDLRNNRFSNISGRSDLRPNVTIWLQGNPLCSDGNLLRLCGP
LTEEDNNQGQGSTNYNTTTCSDCPPPYEFSPEPLRRCFCAAPLLVGYRLKSPGFSDFVPY
RSEFQQYITSGLSLNLYQLRLDSFQWQKGPRLRMYLKFFPVFGSNANNSFIFNRSEVRRI
RAMFTGWNIRDEDLFGPYELMNFTLLDVYRDVFPSASSSGLSKGAVAGIVLGSAAVAVTL
TAIIALIIMRKRMKGYSAVARRKRSSKASLKIEGVKSFTYAELALATDNFNSSTQIGQGG
YGKVYKGTLGSGTVVAIKRAQEGSLQGEREFLTEIGLLSRLHHRNLVSLLGFCDEEGEQM
LVYEYMENGTLRDQISVKLKEPLDFAMRLRIALGSAKGILYLHTEANPPIFHRDIKASNI
LLDSRFTAKVADFGLSRLAPVPDMEGISPHHVSTVVKGTPGYLDPEYFLTHQLTDKSDVY
SLGVVFLELLTGMQPITHGKNIVREINIAYESGSILSAVDKRMSSVPAECLEKFATLALR
CCREETDARPSMAEVVRELEIIWELMPESQVSKTADLSETMTQPSSSSSSSIMKHPYSSM
DVSGSDLVSGVAPSVSPR*
>Bostr.20129s0400.1.p pacid=30674321 transcript=Bostr.20129s0400.1 locus=Bostr.20129s0400 ID=Bostr.20129s0400.1.v1.2 annot-version=v1.2
MVASNTIMATSRLLLMCFAYSFTVFSMTSSVTDPRDAAALRSLMDQWDNTPPSWKGSDDP
CGTPWEGVSCNNSRITALGLSTMGLKGRLSGDIGELAELRSLDLSFNPGLTGSLTSRLGD
LQKLNILILAGCGFTGSIPNELGYLKDLSFLALNSNNFTGKIPASLGNLTKVYWLDLADN
QLTGPIPISSGSSPGLDLLLKAKHFHFNKNQLSGTIPPKLFSSEMILIHVLFDGNQFTGS
IPSTLGLVQTLEVLRLDRNTLTGKVPENLSNLTNIIELNLAHNKLLGSLPDLSDMKSMNY
VDLSNNSFDPSESPLWFSTLPSLTTLVLEYGSLQGPLPNKLFGFPQLQQVKLKKNAFNGT
LSLGDTVGPELQLVDLQDNDISSVTLSSGYTNTLILVGNPVCTTALSNTNYCQIQQQQPK
RIYSTSLANCGGKSCPPDQKISPQSCDCAYPYEGTLYFRGPMFRDLSNVNTYHSLEMSLW
VKLGLTPGSVSLQNPFFNNDDYLQIQLALFPPIGKYFNRTEVQRIGFDLSNQTYKPPPLF
GPYYFIASPYTFPAEGNGHSLSARMVTGIITGCSALVLCLVALGIYAMWQKRRAEQAIGL
SRPFVSWASSGKDSGGAPQLKGARWFSYEELKKITNNFSVSSELGYGGYGKVYKGMLQDG
QMVAIKRAQQGSTQGGLEFKTEIELLSRVHHKNLVGLVGFCFEQGEQILVYEYMSNGSLK
DSLIGRSGISLDWKRRLRVALGSARGLAYLHELADPPIIHRDVKSTNILLDENLTAKVAD
FGLSKLVSDCTKGHVSTQVKGTLGYLDPEYYTTQKLTEKSDVYSFGVVMMELITAKQPIE
KGKYIVREIKLVMNKSDDEFYGLRDKMDRSLRDAGTLPELGRYMELALKCVDETASERPT
MSEVVKEIEIIIQNSGTGTSSSASASSSATEFGAVKGGDKLLYGGSLRKKEARDGDGDGG
GAFDYSGGYSVPTKIEPK*
>Bostr.11793s0035.1.p pacid=30679061 transcript=Bostr.11793s0035.1 locus=Bostr.11793s0035 ID=Bostr.11793s0035.1.v1.2 annot-version=v1.2
MDTTMSNDHKTSTFPWCQRIFLFTFCCCLLLHAADSRTDPSEVNALREIKRSLIDPMRNL
SNWAKGDPCKSKWNGIICSNSSHDDGHFHVQELRLMRLNLSGELAPEVGQLSYLEILNVM
WNNLTGHVPLEIGKISSLKLLLLNGNKFTGSLPPELGNLQNLNRLQVDENNITGSVPSSF
GNLRSIKHLHFNNNTITGEIPVELSKLNNLAHLILDNNNLTGTLPLELARLPSLTILQLD
NNNFDGSEIPQAYGKFSRLVKLSLRNCGLQGSIPDLSSIQNLSYIDLSWNNLTGTIPEAK
LSDKMTTIELSYNNLTGSIPPSFSELGSLQLLSLENNSLSGSVPTEIWQNKSFENNKLQV
DLRNNNFSDATGNLRTPDNVTLYLRGNPICKSTSIPIVKQFFEYICGGKKQTSTNSNTPC
RNVSCPFENVQVSPGICLCTAPLSIDYRLKSPSFFFFTPYIKHQFMEYITTSLQLETHQL
VIDRFVDENRLRLRMYLKLIPKGKRKFDVNEVIRIRNRFMSWSFNKTDFFGPYELLDFPL
QGPYANLAQKSIRTVVWVMILAGSTVAATVLSVSATLLYVRKRHEKTHTFTKKRVFRAMS
REIEGVKKFSFVELSDATNGFDSSTLIGRGSYGKVYKGILPNKTEVAIKRGEETSLQSEK
EFLNEIDLLSRLHHRNLVSLLGYSSDIGEQMLVYEYMPNGNVRDWLSANATDTLSFSMRS
HVALGSAKGILYLHTEANPPVIHRDIKTSNILLDCQLRAKVADFGLSRLAPAFGEGDGEP
AHVSTVVRGTPGYLDPEYFMTQQLTVKSDVYSFGVVLLELLTGMHPFFEGTHIIREVRMA
NECGTVLSVADSRMGQCSPDKVKKLAELALWCCEDRPETRPPMSKVVKELEGICQSVREP
DMFSETTKLLCAKTSPSSSSVPSPLSLLTGSDLDSGFFHAVKPR*
>Ciclev10000176m pacid=20787950 transcript=Ciclev10000176m locus=Ciclev10000176m.g ID=Ciclev10000176m.v1.0 annot-version=v1.0
MGVKRKVFLLSVYLQFLIIAAVTNDNDFVILKALKDDIWENEPPNWKNNDPCGDNWEGIG
CTNSRVTSITLSGMGLKGQLSGDITGLTELHTLDLSNNKDLRGPLPTTIGNLKKLSNLML
VGCSFSGPIPDSIGSLQELVLLSLNSNGFSGRVPPSIGNLSNLYWLDLTDNKLEGEIPVS
DGNSPGLDMLVRAKHFHFGKNQLSGSIPEKLFRPDMVLIHVLFDSNNLTGELPDTLGLVK
SLEVVRFDRNSLSGPVPSNLNNLTSVNELYLSNNKLTGAMPNLTGLSVLSYLDMSNNSFD
ASEVPSWFSSMQSLTTLMMENTNLEGQIPANLFSIPHLQTVVMKTNELNGTLDLGTSYSE
NLLVNLQNNRISAYTERGGAPAVKLTLIDNPICQELGTAKGYCQLSQPISPYSTKQKNCL
PAPCNANQSSSPNCQCAYPYTGTLVFRSLSFSDLGNTTYYEILEQNVTTSFQSTYKLPID
SISLSYPHKNNFEYLELSIQFFPSGQERFNRTGVSSVGFVLSNQIYSPPPLFGPMFFNGD
QYQYFAESGGSNKSTSIGVIIGAAAAGCVVLLLLLFAGVYAYHQKRRAEKANEQNPFAHW
DMNKSSGSIPQLKGARCFSFEEVKKYTNNFSDANDVGSGGYGKVYKGTLPNGQLIAIKRA
QQGSMQGGQEFKMEIELLSRVHHKNLVSLLGFCFDRGEQMLIYEFVPNGSLGDSLSGKNG
IRLDWIRRLKIALGAARGLSYLHELANPPIIHRDIKSSNILLDERLNAKVADFGLSKSMS
DSEKDHITTQVKGTMGYLDPEYYMTQQLTEKSDVYSFGVLMLELLTGRRPIERGKYIVRE
IRTVMDKKKELYNLYELIDPTIGLSTTLKGFEKYVDLALKCVQESGDDRPTMSEVVKDIE
NILQQAGLNPNAESASSSASYEDASKGNFHHPYCNEEGFDYGYSGGFPTSKIEPQ*
>Ciclev10000174m pacid=20788269 transcript=Ciclev10000174m locus=Ciclev10000174m.g ID=Ciclev10000174m.v1.0 annot-version=v1.0
MFSSRGAVLFLFLCLCWSSSKIVVAADDDSITDPIEVSALRSIKKSLVDDYSKLSNWNRG
DPCTSNWTGVLCFNTTMDDGYLHLRELQLLNLNLSGNLSPEIGRLSYLTILDFMWNKISG
SIPKEIGNIKSLELLLLNGNELTGSLPEELGYLPKLDRIQIDQNYISGSLPKSFANLNKT
RHFHMNNNSISGQIPPELSRLPSLVHMLLDNNNLTGYLPPELSELPKLLILQLDNNNFEG
TTIPASYSNMSKLLKLSLRNCSLQGPMPDLSRIPNLGYLDLSSNQLNGSIPPGRLSLNIT
TIKLSNNKLTGTIPSNFSGLPRLQRLFIANNSLSGSIPSSIWQSRTLNATETFILDFQNN
NLTNISGSFNIPPNVTVRLRGNPFCLNTNAEQFCGSHSDDDNEIDRSTNSTLDCRAQSCP
TDYEYSPTSPIRCFCAAPLLVGYRLKSPGLSYFPAYKNLFEEYMTSGLKLNLYQLDIDSF
RWEKGPRLKMYLKLFPVYDNSSGNSYVFNASEVGRIRSMFTGWNIPDSDIFGPYELINFT
LQGPYRDVFPPSRNSGISKAALAGIILGAIAGAVTISAIVSLLIVRAHMKNYHAISRRRH
SSKTSIKIDGVRSFTYGEMALATNNFNSSTQIGQGGYGKVYKGILPDGTVVAVKRAQEGS
LQGEKEFLTEIQFLSRLHHRNLVSLVGYCDEEGEQMLVYEFMSNGTLRDQLSAKSKEPLG
FAMRLSIALGSSRGILYLHTEADPPVFHRDIKASNILLDHKFTAKVADFGLSRLAPVPDI
EGIVPAHVSTVVKGTPGYLDPEYFLTHKLTDKSDVYSLGVVFLELLTGMQPISHGKNIVR
EVNIAYQSSMMFSVIDGNMGSYPSECVEKFIKLALKCCQDETDARPSMSEVMRELESIWN
MMPESDTKTPEFINSEHTSKEETPPSSSSMLKHPYVSSDVSGSNLVSGVIPTITPR*
>Ciclev10011035m pacid=20797006 transcript=Ciclev10011035m locus=Ciclev10011035m.g ID=Ciclev10011035m.v1.0 annot-version=v1.0
MAELRLLIFIALFSFHIQFISSNTDSRDAAALQSLKDAWQNTPPTWKNSDDPCGSWEGVT
CNNSRVTALGLSTMGLTGKLSGDIGGLTELRSLDLSYNGGLTGSLSPRIGDLQKLNILIL
AGCGFTGNIPDEIGNLAELSFLALNSNNFSGRIPPSLVSTITSPGWITQNAKHFRLDRNA
LTGKVPTNLNNLTNVNELNLAHNDLKGPFPDLSQMNSLSYVDLSNNSFDPTEAPLWFSTL
PSVTTLICEFGSLQGRVPDKLFSYSQIQQVKLRNNAFNNTLDMGNAVGPLLQLVDLQNNQ
ISAITLGSGIKNYTLILVGNPVCTATLANTNYCQLQQPTTKAYSTSLANCGGKSCPPEQK
LSPQSCECAYPYEGTMYFRGPSFRELSNVTVFHSLEMSLWVKLGLTPGSVFLQNPFFNID
DYLQIQVALFPSGEKSFNRSEVQKIGFELSNQTYKPPKEFGPYYFIASPYAFQVPQGGNS
ISPGVAAGIACGGAVLVLGLVGLGLYAIRQKKRAERAIGLSKPFASWAPSGKDSGGAPQL
KGARWFSYDELKKCSNNFSESNEIGSGGYGKVYRGMLSDGQVVAIKRAQQGSMQGGLEFK
TEIELLSRVHHKNLVGLVGFCFEQGEQMLVYEFMANGTLRESLSGRSGIHLDWKRRLRIA
LGSARGLAYLHELANPPIIHRDVKSTNILLDENLTAKVADFGLSKLVSDSSKGHVSTQVK
GTMGYLDPEYYMTQQLTEKSDVYSFGVVMLELITAKQPIEKGKYVVREVRTAMNRDDEEH
YGLTEMMDPTIRNTVLLGFRRYLELALQCVEESATDRPTMSEVVKAIETLLQNDGMNTNS
TSASSSATDFGSSKGVVRQIYGDALPNNKKDINDTNAFDYSGGYTLSAKVEPK*
>Ciclev10013792m pacid=20797622 transcript=Ciclev10013792m locus=Ciclev10013792m.g ID=Ciclev10013792m.v1.0 annot-version=v1.0
MMTMPSNKSFIQARKVYVQFVHAHDSYTVSQHNPIFYWICVSFAPPQEKDRDLGLSFGCQ
AICFTGLFLMNHICFSAQTTDPQEASALRAIKNSLVDSMNHLRNWNKGDPCMSNWTGVLC
FDTVETDGHLHVRELQLLSMNLSGNLAPELGQLSRLRILDFMWNDLTGTIPKEIGNISSL
IFLLLNGNKLSGSLPDELGYLSNLNRLQVDENNITGTIPKSFANLSRVRHLHLNNNSIGG
QIPSELSKLSTLIHLLVDNNNLSGNLPPELSELPQLCILQLDNNNFSASEIPATYGNFSK
LVKLSLRNCNLQGAVPDLSGIPNLYYLDLSWNHLTGSIPSKKLSENVTTIDLSDNYLNGS
ILESISNLPFLQTLSLENNFLTGSIPATIWQNKSFSTKARLKIDLRNNSFSNIVGDLTLP
SNVTLRLGGNPICTSANIPNTGRFCGSDAGGDETLTNSKVNCPVQACPVDNFFEYVPASP
EPCFCAAPLRIGYRLKSPSFTYFPPYVYPFEEYLTNTLNLELYQLSIDSFAWEKGPRLEM
YLKLFPTLNRSSTFDDSEVRQIRDRFTSWKFPGSDIFGPYELLNFTLLGPYSNLNFNSQS
KGISGGILAAIVVGAVASAVAITAAVTLLVMRRHARYQHSLSRKRLSTKISMKIDGVKGF
KFKELAMATDYFSSSTQVGQGGYGKVYKGILSDNTTVAIKRAEEGSLQGQNEFLTEIKLL
SRLHHRNLVSLLGYCDEEGEQMLVYEFVPNGTLRDWLSGRTKENLNFAMRLRVALDSAKG
ILYLHTEAHPPVFHRDIKASNILLDSNLNAKVADFGLSRLAPVLDDEGTMPTHVSTIVKG
TPGYLDPEYFLTHKLTDKSDVYSLGVVLLELLTGMQPISHGKNIVREVNVARDSGMVFSI
IDNRMGSYPSECVERFVTLALRCCHDKPEHRPSMSDVVRELENILKMFPETDTMFSKSES
SSLLSGKSASTSSSFLTRDPYASSSNVSGSDLISGAVPSISPR*
>Cagra.1725s0036.1.p pacid=28896133 transcript=Cagra.1725s0036.1 locus=Cagra.1725s0036 ID=Cagra.1725s0036.1.v1.1 annot-version=v1.1
MVASNTLTATSWLLLICFSYSFTVFSLTSSVTDPRDAASLRSLMDQWDNTPPSWGGSDDP
CGTPWEGVSCNNSRITALGLSTMGLKGRLSGDIGELAELRSLDLSFNPGLTGSLTSRLGD
LQKLNILILAGCGFTGSIPNELGYLKDLSFLALNSNNFTGKIPASLGNLTKVYWLDLADN
QLTGPIPISSGSSPGLDLLLKAKHFHFNKNQLSGTIPPKLFSSEMILIHVLFDGNQFTGS
IPSTLGLVQTLEVLRLDRNTLTGKVPEDLSNLTNIIELNLAHNKLVGSLPNLSDMKSMNY
VDLSNNSFDPSESPLWFSTLPSLTTLVMEYGSLQGPLPNKLFGFPQLQQVKLKKNAFNGT
LSLGDTVGPQLQLVDLQDNDISSVTLSSGYTNTLILVGNPVCTTALSNTNYCQIQQQQVK
RIYSTSLANCGGKSCPSDQKVSPQSCECAYPYEGTLYFRGPMFRDLSNVNTYHSLEMSLW
VKLGLTPGSVSLQNPFFNNDDYLQIQLALFPSTGKYFNRSEVQRIGFDLSNQTYKPPPLF
GPYYFIASPYTFPAEGNGHSLSSRMVTGIITGCSALVLCLVALGIYAMWQKRRAEQAIGL
SRPFVSWASSGKDSGGAPQLKGARWFSYEELKKITNNFSVSSELGYGGYGKVYKGMLQDG
QMLAIKRAQQGSTQGGLEFKTEIELLSRVHHKNLVGLVGFCFEQGEQILVYEYMSNGSLK
DSLTGRSGISLDWRRRLRVALGSARGLAYLHELADPPIIHRDVKSTNILLDENLTAKVAD
FGLSKLVSDCTKGHVSTQVKGTLGYLDPEYYTTQKLTEKSDVYSFGVVMMELITAKQPIE
KGKYIVREIKLVMNKSDDEYYGLRDKMDRSLRDAGALPELGRYMELALKCVDETASERPT
MSEVVKEIETIIQNSGTNSSSSASASSSATEFGCVKGGEKLLYGGSLRKKEAQDGGGAFD
YSGGYSVPTKIEPK*
>Cagra.4714s0004.1.p pacid=28909794 transcript=Cagra.4714s0004.1 locus=Cagra.4714s0004 ID=Cagra.4714s0004.1.v1.1 annot-version=v1.1
MKERMGVVGVILVLSSCCFSLLYAQQITHPTDKFVMQAVRQKLKDPLYHLQDWKEKTDPC
ASNWTGVLCINDTSDGYYHVKELNFMWNDLTGQVPPELGNLTHLIFLLLSGNQLTGSVPP
ELGSLSNLLILQIDYNEISGELPTSLANLKKLKHFHMNNNSITGQIPPEYSSLTNVLHLQ
LDGSNFDGTEIPSSYGSIPHLVKLSLRNCKLKGPIPDLSQSPFLYYLDISSNKLTGEIPK
NKFSANITTINLYNNMLNGSIPSNFSGLPRQVQNNNLSGEVPVIWENRSFNTTEKLTLDL
RNNMFSNVSSILLNPPSNVTVKLYGNPVCTNVNGGNLANLCGLSMVEVESPGTSSENTTT
GDCKRQSCPLSENFDYVIGAPVACFCAAPLGIGLRLRSPSFSDFRPYKVSYMLDVASAKN
LGINPYQISIDSFSWQLGPRLAMNMKIFPEYSASNSKFNNTEVQRIVDFFATFTLDTDDS
LGPYEIINIDTGAYKDVSKSPMNMESVKGYNFAELDSATSSFSDFSQIGRGGYGKVYKGH
LPGGLVVAVKRAEQGSLQGQKEFFTEIELLSRLHHRNLVSLLGYCDQKGEQMLVYEYMPN
GSLQDALSEADPPIIHRDIKPSNILLDIKLNPKVADFGISKLIALDGGGVQRDHVTTIVK
GTPGYVDPEYYLSHRLTEKSDVYSLGIVFLEILTGMRPISHGRNIVREVNEACEAGMMMS
VIDGSMGQYSEECVKRFMELAIKCCQDNPDARPTMLEIVRELENLYGMLPKEDKPYSSPS
VQSYASGTSGFAAFSPRGSYNNFSDFTGNQLVSGVIPSIAPR*
>Cagra.2776s0001.1.p pacid=28909970 transcript=Cagra.2776s0001.1 locus=Cagra.2776s0001 ID=Cagra.2776s0001.1.v1.1 annot-version=v1.1
MSSRIGVFMLMLLLFYRIYYVSAFTNSSDALKSGLTKPPKSWKGSDPCGTKWVGITCINN
RVVNISLPNLNLVGKLSVENGFCSYLMIQCARDLTSNLNMTGPLPPNIGNLKKLTILHLM
GCGFSGQIPESIGDLEQLTRLSLNSNKFTGTIPASIGRLSKLNWLDITSNQIEGKIPVSN
GTSSPGLDMLLQTDHFHLGNNKLTGDIPEKLFSANMTLKHVLFDGNQFTGEIPNSLSLVK
TLNVLRLDRNRLSGNIPPSLKNLTNLMELYLANNMFTGSLPNLASLTNLYTLDVSNNKFN
FSHIPLWISSLPSLSTLRMEGINLEGPIPITLFKPTLLQTVILNRNWLEGTLDFGTNYSN
QLELVDLRNNRISEYKSPPTANKIMQVTLENNPMCPAAGNMQPSDYYCKGLIQQNTTTYV
LKKEKCCNPITGTLNFRSPSFSGVLNTSFDDDLEKALEEFFKHPSYPVSYVAVGNRGENA
FHHLLVYIQLFPYGKERFNPTDMATVISGFTTQSFTPPYRFGPYVFKPNPYNHFSANIGL
VIAAVVGVSVLLLLLLAITGIYAIRQKRRAQKATDKINPFAKWNMSQSSIDAPQLMVAKA
FTFEEMRKCADNFSEENDIGGGGYGQVYKGILPNGQLIAIKRAQPGSLQGGLEFKTEIEL
LSRVHHKNVVRLLGFCFDRGEQMLVYEYIPNGSLRDSLSGKNGIRLDWTRRLRIALGSGK
GLAYLHELADPPIIHRDIKSHNILLDESLTAKVADFGLSKLVGEAENPQVTTQVKGTMGY
LDPEYYMTNQLTAKSDVYGFGVVMFELLTGKTPIDNGKFVVREVKMKINKSKKLYDLQEL
LDTVISSSSENLEGLEKYVDLALRCVDQEGVNRPSMSEVVKEIENIMEQAEAGLNPNVDS
AASSKTFEEASKGSGDLYGNNSFEYSASFPTAKPEPH*
>Cagra.1671s0307.1.p pacid=28914269 transcript=Cagra.1671s0307.1 locus=Cagra.1671s0307 ID=Cagra.1671s0307.1.v1.1 annot-version=v1.1
MFPNHVSCLLPLLFVFFLCCSSSTFAQDDITNPVEVRALRLIKDSLNDPVHRLRNWKHGD
PCNSNWTGVVCFNSSLDDGYLHISELQLFSMNLSGNLSPELGRLTRLTILSFMWNKITGS
IPKEIGNIKSLKLLLLNGNLLTGNLPEELGFLPNLDRIQIDENRISGPLPKSFANLNKTK
HFHMNNNSISGQIPPELGSLPSIVHILLDNNNLSGYLPPELSNMPNLLILQLDNNHFDGT
TIPQSYGNMSKLLKMSLRNCSLQGPVPDLSSIPKLGYLDLSRNQLNGSIPTGKLSDSITT
IDLSDNNLTGTIPTNFSGLPRLQKLSLANNDLSGSIPSRIWQERELNSTETIIVDLRNNK
FSNISGRSDLRPNVTIWLQGNPLCSDGNLLRLCGPLTEEDNNQGPTNSSSTTCSDCPPPY
EFSPEPLRRCFCAAPLLVGYRLKSPGFSDFLPYKSEFQQYITSGLGLNLYQLRLDSFQWQ
KGPRLRMYLKFFPVFGSNANNSFIFNRSEVRRIRAMFTGWNIRDEDLFGPYELMNFTLLD
VYRDVFPSASSSGLSKGAVAGIVLGSAAVAVTLTAIIALIIMRKRMKGYNAVARRKRSSK
ASLKIEGVKSFSYAELALATDNFNSSTQIGQGGYGKVYKGTLSSGTVVAIKRAQEGSLQG
EREFLTEIELLSRLHHRNLVSLLGFCDEEGEQMLVYEYMENGTLRDNISVKLKEPLDFAM
RLRIALGSAKGILYLHTEADPPIFHRDIKASNILLDSRFTAKVADFGLSRLAPVPDMEGI
SPHHVSTVVKGTPGYLDPEYFLTHQLTDKSDVYSLGVVFLELLTGMQPITHGKNIVREIN
IAYESGSILSAVDKRMSSVPAECLEKFATLALRCCREETDARPSMAEVVRELEIIWELMP
ESQVAKTADLSETMTHPSASSDSSIMKLPYSSMDVSGSDLVSGVAPSVSPR*
>Cagra.0612s0085.1.p pacid=28917568 transcript=Cagra.0612s0085.1 locus=Cagra.0612s0085 ID=Cagra.0612s0085.1.v1.1 annot-version=v1.1
IFFNEITDPSEANALREIKRSLIDPMRNLSNWAKGDPCKSHWTGIICFETSHDDGHFHVQ
ELRLMRLNLSGELAPEVGELTFLEILNVMWNNLTGHVPLEIGKISSLKLLLLNGNKFTGS
LPPELGNLQNLNRLQVDENSITGSVPSSFGNLRSIKHLHFNNNTITGEIPVELSKLTNLA
HLILDNNNLTGTLPLELAGLPSLTILQLDNNNFDGSEIPEAYGKFPRLVKLDLSWNKLTG
TIPESKLSDKMTTIELSNNDLTGSIPPSFSELGSLQLLSLENNSLSGSVPAEIWQNKSFE
NKKLQVDLRNNNFSDATGNLRTPDNVTLYLRGNPICKTTSIPIVKQFFQYICGEKIQTTT
DSNTPCSNVSCLFENVQVSPGICFCTAPLSIDYRLKSPSFYFFTPYIKHQFIQYITSSLE
LETHQLAIDRFVDENKVRLRMYLKLVPKGKITFNKDEVIRIRNRFMSWSFNKTDFFGPYE
LLDFPLQGPYGDMFAQTSGVSEVVWVMIVLGSVIAATVLSVSATLLYVRKRREKTHTFTK
KRVFREISREIEGVKKFSFVELSDATNGFDSSTLIGRGSYGKVYKGILPNKTEVAIKRGE
ETSLQSEKEFLNEIDLLSRLHHRNLVSLLGYSSDIGEQMLVYEYMPNGNVRDWLSANAMD
TLSFSMRSHVALGSAKGILYLHTEANPPVIHRDIKTSNILLDCQLHAKVADFGLSRLAPA
FGEGDVEPAHVSTVVRGTPGYLDPEYFMTQQLTVKSDVYSFGVVLLELLTGMHPFFEGTH
IIREARMAYECGTVLSVADSRMGQYSPDKVKKLAELALWCCEDRPETRPPMSKVVKELEG
ICQSVLEPDMFSETTKLLCTKTSPSSSTSVPSPLSLLPGSDLDSGFFHTVKPR*
>Cagra.0255s0009.1.p pacid=28917687 transcript=Cagra.0255s0009.1 locus=Cagra.0255s0009 ID=Cagra.0255s0009.1.v1.1 annot-version=v1.1
MVLPLSVYQHALLVACCCLLLLLADALRTDPSEVTALRLVKRSLIDPKDNLRNWNRGDPC
RSNWTGVICFDEIGTDGYLHVRELLLMNMNLSGSLSPDLRKLVHLEILDFMWNNINGSIP
NEIGQISSLVLLLLNGNKLSGALPSELGYLSNLNRFQIDENNITGPIPKSFSNLKKVKHL
HFNNNSLSGQIPAELSNLTNIFHVLLDNNNLSGNLPPQLSELPNLQILQLDNNNFSGSDI
PASYGNFSSILKLYVLGHCYPKSLFHFKDIERLNTDLSWNELTGPIPSTNLSKDVTTINL
SNNMLNGSIPRSFSDLPLLQMLLLKNNVLSGSFPDSLWMNISFPKKARLLLDLRNNSLSR
VQGDLTPPQNVTLRLDGNPICKNGSISNANLFCESIGKEWTSLSTNSTNSALDCPPLACP
TPDFYEYSPASPLRCFCSAPLRIGYRLKSPSFSYFPPYIDQFGEYVTDFLQMEPYQLWID
SYQWEKGPRLRMYLKLFPKVNETKTRTFNNSEILRIRGIFASWRFPGSDLFGPYELLNFT
LQGPYSYVNFNSERKGVSWGRLAAITAGAVVTAVAISAVVAALLLKRYSKHGREISRRRS
SSKASLMNSGIRGFSFKELAEATNDFSSSTLVGRGGYGKVYRGVLSDKTVAAIKRADEGS
LQGEKEFLNEIELLSRLHHRNLVSLIGYCDEEGEQMLVYEFMPNGTLRDWLSAKGKESLS
FGMRIRVALGAAKGILYLHTEANPPVFHRDIKACNILLDPNFNAKVADFGLSRLAPVLED
EEDVPKHVSTVVRGTPGYLDPEYFLTHKLTDKSDVYSIGVVFLELLTGMHAISHGKNIVR
EVKTADQRDMMVSLIDKRMEPWSIESVEKFAALALRCSHDSPEMRPGMAEVVKELEALLQ
AAPDKEARVEMASSSSVLSTSSSNATRDLYESSSLLGSDLSSGFVPSIAPR*
>evm.model.supercontig_31.101 pacid=16417140 transcript=evm.model.supercontig_31.101 locus=evm.TU.supercontig_31.101 annot-version=ASGPBv0.4
MATPRFLCFLAFFFKILHTISSITDPRDAAALQSLKDQWKNTPPSWGKADDPCGAPWEGI
TCNDSRVTAMGLSTMGLKGKLSGDIGGLTELRSLDLSFNRGLTGSLSPRLGDLQKLNILI
LAGCSFTGNIPPELGNLAQLSFLALNSNNFTGGIPSSLGKLSKLYWLDIADNQLTGDLPV
STPTDPGLDLLLKAKHFHFNKNQLSGTIPPKLFSSKMFNHRLFDGNQFTGSIPTTLGLIQ
TIEVLDLSNNSFDPSDAPVWFSTLPSLTTLVIEYGSLEGTLPQKLFSFPQIQQVRLKNNA
FNGTLNLGDSIGQQLQLVDLQDNRISSVTLSSEYTDTLILVGNPVCTTALSNTNYCQLQQ
QPTKPYSTSLANCGSKLCPLDQKLSPQSCECGYPYEGTLYFRGPSFRDTSNVNLFHALEM
SLWVKLDLTPGSVFIQNPFFNVDDYLEVQLTLFPAGGKYFNRSEVQRIGFDLSNQTYKPP
PEFGPYYFIASPYAFPAEHGGNSISPSVVFGIAIGCASLVLCLVGVVIYAIRQKKRAEKA
IGFSKPFASWAPSGKDSGGGAPQLKGARWFCYEELKKCTNNFSESNELGYGGYGKVYRGI
LPEGQVVAIKRAKQGSMQGGAEFKTEIELLSRVHHKNLVGLVGFCFEQGEQMLVYEYMAG
GTLRHCLSGRSNIEFDWKRRLRIALGSARGLAYLHEHANPPIIHRDIKSTNILLDENLTA
KVADFGLSKLVSDTSKGHVSTQVKGTLGYLDPEYYMSQQLTEKSDVFSFGVVMLELVTAK
QPIEKGKYIVREVRMAIDRSEEEYWGLSDLIDPRLKRCRDEMGNNGFVRFVELALQCVEE
SAAHRPTMSEVVKAIETILHSDLSATTSASSSATDFASSKLHLHAFDYSGGFTFSSKLEP
K*
>Carubv10016698m pacid=20887826 transcript=Carubv10016698m locus=Carubv10016698m.g ID=Carubv10016698m.v1.0 annot-version=v1.0
MWNNLTGHVPLEIGKITSLRLLLLNGNKFTGSLPPELGNLQNLNRLQVDENSITGSVPSS
FGNLRSIKHLHFNNNTITGEIPVELSKLTNLAHLILDNNNLTGTLPLELVQLPSLTILQL
DNNNFDGSEIPEAYGTFPRLVKLSLRNCGLQGSIPDLSMIQNLSYLDLSWNKLTGTIPES
KLSDKMTTIELSNNDLTGSIPPSFSELGSLQLLSLENNSLSGSVPAEIWQNKSFENKKLQ
VDLRNNNFSDATGNLRTPDNVTLYLRGNPICKSTSIPIVKQFFQYICGEKIQTTTDSNTP
CSNVSCPFENVQVSPGICFCTAPLSIDYRLKSPSFYFFTPYIKHQFIQYITSSLELETHQ
LAIDRFVDENKVRLRMYLKLVPKGKMKFNKDEVIRIRNRFMSWSFNKTDFFGPYELLDFP
LKGPYGSVIAATVLSVSATLLYVRKRREKTHTFTKKRVFREISREIEGVKKFSFVELSDA
TNGFDSSTLIGRGSYGKVYKGILPNKTEVAIKRGEETSLQSEKEFLNEIDLLSRLHHRNL
VSLLGYSSDIGEQMLVYEYMPNGNVRDWLSVVLHYDAANAMDTLSFSMRSHVALGSAKGI
LYLHTEANPPVIHRDIKTSNILLDCQLHAKVADFGLSRLAPAFGEGDVEPAHVSTVVRGT
PGYLDPEYFMTQQLTVKSDVYSFGVVLLELLTGMHPFFEGTHIIREARMAYECGTVLSVA
DSRMGQYSPDKVKKLAELALWCCEDRPETRPPMSKVVKELEGICQSVLEPDMFSETTKLL
CTKTSPSSSTSVPSPLSLLPGSDLDSGFFHTVKPR*
>Carubv10008222m pacid=20889535 transcript=Carubv10008222m locus=Carubv10008222m.g ID=Carubv10008222m.v1.0 annot-version=v1.0
MFPNHVSCLLPLLFVFFLCCSSSTFAQDDITNPVEVRALRVIKDSLNDPVHRLRNWKHGD
PCNSNWTGVVCFNSSLDDGYLHISELQLFSMNLSGNLSPELGRLTRLTILSFMWNKITGS
IPKEIGNIKSLKLLLLNGNLLTGNLPEELGFLPNLDRIQIDENRISGPLPKSFANLNKTK
HFHMNNNSISGQIPPELGSLPSIVHILLDNNNLSGYLPPELSNMPNLLILQLDNNHFDGT
TIPQSYGNMSKLLKMSLRNCSLQGPVPDLSSIPKLGYLDLSRNQLNGSIPTGKLSDSITT
IDLSDNNLTGTIPTNFSGLPRLQKLSLANNDLSGSIPSRIWQERELNSTETIIVDLRNNR
FSNISGRSDLRPNVTIWLQGNPLCSDGNLLRLCGPLTEEDNNQGPTNSSSTTCSDCPPPY
EFSPEPLRRCFCAAPLLVGYRLKSPGFSDFLPYKSEFQQYITSGLGLNLYQLRLDSFQWQ
KGPRLRMYLKFFPVFGSNANNSFIFNRSEVRRIRAMFTGWNIRDEDLFGPYELMNFTLLD
VYRDVFPSASSSGLSKGAVAGIVLGSAAVAVTLTAIIALIIMRKRMKGYNAVARRKRSSK
ASLKIEGVKSFSYAELALATDNFNSSTQIGQGGYGKVYKGTLSSGTVVAIKRAQEGSLQG
EREFLTEIELLSRLHHRNLVSLLGFCDEEGEQMLVYEYMENGTLRDNISVKLKEPLDFAM
RLRIALGSAKGILYLHTEADPPIFHRDIKASNILLDSRFTAKVADFGLSRLAPVPDMEGI
SPHHVSTVVKGTPGYLDPEYFLTHQLTDKSDVYSLGVVFLELLTGMQPITHGKNIVREIN
IAYESGSILSAVDKRMSSVPAECLEKFATLALGCCREETDARPSMAEVVRELEIIWGLMP
ESQVAKTADMSETMTHPSASSDSSIMKLPYSSMDVSGSDLVSGVAPSVSPR*
>Carubv10007617m pacid=20895086 transcript=Carubv10007617m locus=Carubv10007617m.g ID=Carubv10007617m.v1.0 annot-version=v1.0
MKERMGVVGVILVLSSCCFSLLYAQQITHPTDKFVMQAVRGKLKDPLYHLQDWKEKTDPC
ASNWTGVLCFNDTSDGYYHVKELLLSGNQLTGSLPRELGSLSNLLILQIDYNEISGELPT
SLANLKKLKHFHMNNNSITGQIPPEYSSLTNVLHFLMDNNKLTGNLPPELSQMPSLRILQ
LDGSNFDGTEIPSSYGSIPHLVKLSLRNCKLKGPIPDLSQSPFLYYLDISSNKLTGEIPK
NKFSANITTINLYNNMLNGSIPSNFSGLPRLQRLQVQNNNLSGEVPVIWENRSFNTTEKL
TLDLRNNMFSNVSSTLLNPPSNVTVKLYGNPVCTNVNGGNLANLCGLSMVEVESPGTSSE
NTTTGDCKRQSCPLSENYDYVIGAPVACFCAAPLGIGLRLRSPSFSDFRPYKVSYMLDVA
SAKNLGINPYQISIDSFSWQLGPRLAMNMKIFPEYSALNSKFNNTEVQRIVDFFATFTLD
TDDSLGPYEIIKIDTGAYKDGNIHIFYSSLLNKMITIKFPEKSGRSKGGKVGIVLGAIAF
FLVLSSLALIFFIRRRKQKRKTKEADMEQEQPISKSPMNMESVKGYNFAELDSATSSFSD
LSQIGRGGYGKVYKGHLPGGLVVAVKRAEQGSLQGQKEFFTEIELLSRLHHRNLVSLLGY
CDQKGEQMLVYEYMPNGSLQDALSARFRQPLNFGLRLGIALGSARGILYLHTEADPPIIH
RDIKPSNILLDIKLNPKVADFGISKLIALDGGGVQRDHVTTIVKGTPGYVDPEYYLSHRL
TEKSDVYSLGIVFLEILTGMRPISHGRNIVREVNEACEAGMMMSVIDGSMGQYSEECVKR
FMELAIKCCQDNPDARPTMLEIVRELENLYGMLPKEDKPYSSPSVQSYASGTSGFAAFSP
RGSYNNFSDFTGNQLVSGVIPSIAPR*
>Carubv10019721m pacid=20904628 transcript=Carubv10019721m locus=Carubv10019721m.g ID=Carubv10019721m.v1.0 annot-version=v1.0
NSCLFGNNMVASNTVTATSRLLLICFSYSFTVFSLTSSVTDPRDAASLRSLMDQWDNTPP
SWGGSDDPCGTPWEGVSCNNSRITALGLSTMGLKGRLSGDIGELAELRSLDLSFNPGLTG
SLTSRLGDLQKLNILILAGCGFTGSIPNELGYLKDLSFLALNSNNFTGKIPASLGNLTKV
YWLDLADNQLTGPIPISSGSSPGLDLLLKAKHFHFNKNQLSGTIPPKLFSSEMILIHVLF
DGNQFTGSIPSTLGLVQTLEVLRLDRNTLTGKVPENLSNLTNIIELNLAHNKLVGSLPNL
SDMKSMNYVDLSNNSFDPSESPLWFSTLPSLTTLVMEYGSLQGPLPNKLFGFPQLQQVKL
KKNAFNGTLSLGDTVGPQLQLVDLQDNDISSVTLSSGYTNTLILVGNPVCTTALSNTNYC
QIQQQQVKRIYSTSLANCGGKSCPSDQKVSPQSCECAYPYEGTLYFRGPMFRDLSNVNTY
HSLEMSLWVKLGLTPGSVSLQNPFFNNDDYLQIQLALFPSTGKYFNRSEVQRIGFDLSNQ
TYKPPPLFGPYYFIASPYTFPAEGNGHSLSSRMVTGIITGCSALVLCLVALGIYAMWQKR
RAEQAIGLSRPFVSWASSGKDSGGAPQLKGARWFSYEELKKITNNFSVSSELGYGGYGKV
YKGMLQDGQMLAIKRAQQGSTQGGLEFKTEIELLSRVHHKNLVGLVGFCFEQGEQILVYE
YMSNGSLKDSLTGRSGISLDWRRRLRVALGSARGLAYLHELADPPIIHRDVKSTNILLDE
NLTAKVADFGLSKLVSDCTKGHVSTQVKGTLGYLDPEYYTTQKLTEKSDVYSFGVVMMEL
ITAKQPIEKGKYIVREIKLVMNKSDDEYYGLRDKMDRSLRDAGALPELGRYMELALKCVD
ETASERPTMSEVVKEIETIIQNSGTNSSSSASASSSATEFGCVKGGEKLLYGGSLRKKEA
QDGGGAFDYSGGYSVPTKIEPK*
>Carubv10025827m pacid=20912056 transcript=Carubv10025827m locus=Carubv10025827m.g ID=Carubv10025827m.v1.0 annot-version=v1.0
MSSRNGAFMLLILLCFQICSALTNVFDTTALKAMKDEWTTPPDGWEGSDPCGTNWVGVKC
RNDSVISISLSNLNLEGKLAPDITILSELEILDLSYNTGLTGPLPVKIGDLKKLKSLIVV
RCSFSGEIPESIGSLKELVYLSLNLNKFTGMIPASIGRLSKLYWFDIADNQIEGELPVSN
STSSPGLDMLLQAGHFHFGKNRLSGKIPKELFSSNMTLMHLLLDGNQFTGEVPETLGLVN
TLLVLRLDTNKLSGDIPSSLNNLTSLQELYLSKNKFTGSLPNLDGLTGLYTLDVSNNTLD
ASPVPLWLSSLQSLATLRMEGIQLIGPLPTFLFSAYTQLQTAVLKNNKINGTLEFGTNFI
NQLEFVDLQYNEISAYIQPSAKKDLQVILANNPVCFEVGNGQSYCSTIQHNTSFSTLQQV
CTPCEQNMEPSPTCRCAHPFTGTLYFKSPSFSGLFNSTNFSILKNSIADFFKKFNYPVDS
VGIRNIRENATDHQLLIDLLVFPLGRESFNQTGMILIGFVFSNQTYKPPPRFGPYIFKAN
KYKKFYDVDVGYKSLNMGVIIVAVLGAIGFILLLTIAGVYALRQRKRAKRATDQINPFAK
WDTSMSSTGAPQIMGAKAYTFDEIKKCTQNFSEANYVGGGGYGKVYRGILPNGQLIAIKR
AQQGSLQGGLEFKTEIELLSRVHHKNVVRLLGFCFDRNEQMLVYEYISNGSLKDSLSGRS
GIRLDWTRRLKIALGSGKGLAYLHELADPPIIHRDIKSNNILLDENLTAKIADFGLSKLV
GDPEKTHVTTQVKGTMGYLDPEYYTTNQLTEKSDVYGFGVVMFELLTGRSPIERGKYVVR
EVKMKMNTSRTLYDLQELLDTTIIASSGNLKGFEKYVDLALRCVEEEGFNRPSMSEVVKE
IENIMLLAGLNPNADSATSSRTYEDAIRGSGDPYGSETFRYSGNFTASKPKPY*
>Carubv10028556m pacid=20912739 transcript=Carubv10028556m locus=Carubv10028556m.g ID=Carubv10028556m.v1.0 annot-version=v1.0
MIFKIGAATALQDLKSGLTKPPKSWKGSDPCGTKWVGITCINNRVVNISLPNLNLVGKLS
VGISALSELQKLDLTSNLNMTGPLPPNIGNLKKLTILHLMGCGFTGQIPESIGDLEQLTR
LSLNSNKFTGTIPASIGRLSKLNWLDITNNQIQGKIPVSNGTSSPGLDMLLQTDHFHLGN
NKLTGDIPEKLFSANMTLKHVLFDGNQFTGEIPKSLSLVKTLNVLRLDRNRLSGNIPPSL
KNLTNLMELYLANNMFTGSLPNLASLTNLYTLDVSNNKFNFSHIPSWISSLPSLSTLRME
GINLEGPIPITLFKPTLLQTVILNRNWLEGTLDFGTNYSNQLELVDLRNNRISEYKSPPT
ANKIMQVTLENNPMCPAAGNMQPSDYYCKGLIQQNTTTYVLKKEKCCNPITGTLNFRSPS
FSGVLNTSFDDDLEKALEEFFKHPSYPVSYVAVGNREENSFHHLLVYVQLFPYGKERFNP
TDMATVISGFTTQSFTPPYRFGPYVFKPNPYNHFSANMGVVIAAVVGASVLLLLLLAITG
IYAIRQKRRAQKATDKINPFAKWNMSQSSIDAPQLMVAKAFTFEEMRKCADNFSEENDIG
GGGYGQVYKGILPNGQLIAIKRAQPGSLQGGLEFKTEIELLSRVHHKNVVRLLGFCFDRG
EQMLVYEYIPNGSLRDSLSGKNGIRLVWTRRLRIALGSGKGLAYLHELADPPIIHRDIKS
HNILLDESLTAKVADFGLSKLVGEAENPQVTTQVKGTMGYLDPEYYMTNQLTAKSDVYGF
GVVMFELLTGKTPIDNGKHVVREVKMKINKSKKLYDLQELLDTVISSSSENLEGLEKYVD
LALRCVDQEGVNRPSMSEVVKEIENIMEQAGLNPNVDSAASSKTFEEANKGS
>Carubv10025735m pacid=20913024 transcript=Carubv10025735m locus=Carubv10025735m.g ID=Carubv10025735m.v1.0 annot-version=v1.0
MSSRTGIFKLLLLLLFHVCFVSAFTDGSDFTVLETLKGEWKTLSEKWKGSDPCGAEWVGI
SCNNNRVVNISLGNLNLQGKLHEDISNLFELQILDLTSNPNLTGQLPLNIGNLKKLTILN
LMGCNFTGQIPDSIGSLEQLKTLSLNLNNFTGDIPPSIGRLSKLYWFDIADNKIEGGLPV
SDGKSSPGLDMLHAVGHFHFGNNLLSGEIPERLFNSNMTSLKHVLFDNNKFSGKIPDNLS
LLKSLEVLRLDRNRLSGDIPSSLNNLTNLAELHLADNKFTGSLPNLANLTNLYTLDVSNN
PLTVSPIPSWIASLRSLSTLRMERIQLDGPIPTSLFNPFQLQTVNLKHNLINATIDLGTN
FSKQLDFVDLRDNKIIGYKEAANSRIEVMLADNRVCEDVANRLNRYCNAVQPSSSFSTVT
NCRSPCGQDKEPTSACRCVYPLKGVFTLRSPSFSGFSNTSYFNAFQLSLTAFFKNGNYPV
DSVAMRDIREDKNNYNLLINLLFFPLREERFNQQDMKTIISAFSTQSYKPPERFGPYIFV
ADWYPEFSGGSKSVHMGIIIGAVVGAAVLLLLLTIAGIYALRQRRRAERATDQINPFAKW
DAGKNNTDAPQLMGAKAFTFEELSKYTDKFSEANDVGGGGYGQVYKGVLPSGQLVAIKRA
QQGSMQGGLEFKTEIELLSRVHHKNVVRLLGFCFDQSEQMLVYEYIPNGSLRDGLSGKNG
ITLDWTRRLKIALGSGKGLAYLHELADPPIIHRDVKSNNILLDENLTAKVADFGLSKLVG
DPEKAHVTTQVKGTMGYLDPEYYMTNQLTEKSDVYGFGVVMLELLTGKSPIDRGSYVVKE
VKKKMDKTRALYDLQELLDTTIIANSGNIKGFEKYVDVALRCVEAEGVDRPSMSEVVQEI
ESILRLAGLNPNAESATFDEASAAALQALKSEWTKFPKNWEGSDPCGTNWVGITCTNDRI
ISISLGNLDLEGKLSADIAALSELQILDLTSNPKLTGPLPSNIGNLKKLNALNLMGCGFS
GQIPESIGSLEQLTTLSLNSNKFIGTIPASIGRLSKLFWFDIADNQIEGKLPVSNGTSSP
GLDMLLQAGHFHFGNNKLSGDIPEKLFSSNMTLLHVLFDGNQLTGKIPESLSLVKTLTVL
RLDRNKLIGDIPSSLNNLTSLMELYLANNRFTGSLPNLTSLTNLYTLDVSNNQLQFYLIP
SWISSLSSLSTLRMEAIQLEGPIPVSLFSPTQLQTVVLKRNQINSTLDFGTSYSNQLEFV
DLQYNYITDYKPSSNKRIQVMLADNPICQDAANRLSEYCNAVQHKTTFSAPKINCPRCGQ
GKEPSPACNCMYPVTGILTFRSPSFSGYTNDTNFNTLQRELESFFKNPSYQVDFVAIRNI
RENPTNHHLLIEVLVFPSNKDTFDETGMNSVISAFSTHTYKQPPIFGPYIFIADQYSPFS
GGSKSANTGIIIGAAVGAAVLLLLLTIAGIYALRQRNRADRATGRNNPFAKWNKTKSSID
APRLMGAKAFTFEELKKCTENFSKANDVGGGGYGQVYKGVLPSGQVIAIKRAQKGSSQGE
LEFKTEIELLSRVHHKNVVKLLGFCFDRTEQMLVYEYIPNGSLTDSLSGKSGIRLDWTRR
LRIALGSGKGLAYLHELADPPIIHRDIKSNNILLDETLTAKVADFGLSKLVGDPEKVHVT
TQVKGTLGYLDPEYYMTNQLTEKSDVYGFGVVMLELLTGKSPIERGKYVVREVKMKMNTS
SDLYDLQELLDETIISTSGNLKGFEKYVDLALRCVEEEGLKRPTMGEVVKEIENIMHLAG
VNPNIDSAASSRTYEDSSKGSGNPYGNDSFAYSADFPTSKLEPQ*
>Carubv10027977m pacid=20913779 transcript=Carubv10027977m locus=Carubv10027977m.g ID=Carubv10027977m.v1.0 annot-version=v1.0
MSSRTGAFMLLILLYFQICSVYALTNVLDSSPLKAVKDEWTTPPDGWEGSDPCGTNWVGI
KCRNDRVISISLGNLNLVGNLAPDISFLSELEILYYNLYAHLLVLSTILTNSLLRSRILV
GCRFSGAIPDSIGSLKELVYLSLNLNGFTGTIPASIGRLSKLYWFDIADNQIEGELPVSN
GTSSPGLDMLLATKHFHFGKNRLSGKIPEELFSSNMTLIHVLLDGNQFTGEVPETLGLVK
TLTVLRLDRNKLTGNIPSGLNNLTSLQELYLANNKFTGSLPNLNGLTSLYTLDVSNNTLD
FSPIPSWISSLRSLSTLRMEGIQLNGSIPISFFSPAQLQTVILKRNGIVETLDFGTDYSN
QLEFVDLQYNEISEYKPASNKAIQVILANNPVCMEAGNRASYCSAIQHNTSFSTLPTNCS
PCEQNMEASPTCRCAHPFTGTLYFRSPSFSGLFNSTNFSILQKAITDFFKKFNYPVDSVG
VRNIRENATDHQLLIDLLVFPLGRDSFNQTGMSLVGFAFSNQTYKPPPIFGPYIFKADLY
KKFSDVEEGSKSSNMGIIIGAVVGAIVFILLLTIAGVYALRQKKRAERATGQNNPFAKWD
TSKSSIGAPQLMGAKAYTFDELKKCTDNFSEANDVGGGGYGKVYRGILPNGQLIAIKRAQ
QGSLQGGLEFKTEIELLSRVHHKNVVRLLGFCFDRNEQMLVYEYISNGSLKDSLSGKSGI
RLDWTRRLKIALGSGKGLAYLHELADPPIIHRDIKSNNILLDENLTAKVADFGLSKLVGD
PEKTHVTTQVKGTMGYLDPEYYMTNQLTEKSDVYGFGVVMLELLTGRSPIERGKYVVREV
KTKMNTSRNLYDLQELLDTTIIASSGNLKGFEKYVDLALRCVEEEGVNRPSMGEVVKEIE
NIMQLAGLNPNADSATSSRTYEDAIKGSGDPYGSESCFQVDQVFYLYGLLSP
>Carubv10028463m pacid=20913973 transcript=Carubv10028463m locus=Carubv10028463m.g ID=Carubv10028463m.v1.0 annot-version=v1.0
MSSRTGALILLLILFFFRIFYVSAYTYGQDATALLSLKRAFAKPPKNWKGVDPCHEPVWV
GITCISNRVVNISLGNLNLEGKLPATISTFSELISLDLTSNPKLTGPLPPDIGNLKKLKE
FSLNSNKFSGTIPASMGRLSKLYCHFGKNKLSGKIPNELFTSKMILKHVRLDRNRLSGEI
PTSLNNLTNLQELYLSDNKFTGSIPDLSNLTKLKTLTFGFRLGRRMEGIQLQGQIPIFLF
IPPLNLATLVLKRNWLNATLDFGTSQSLRFVDLQNNDITEYKQPVRKNLQVILANNPVCP
EVENPPKEYCKEVKQNSSYASPRRSCRDCGEDREPNPDTCRCEYPATGILTFRSPSFTEF
SDNDTFKTLWENLIVLFKNSKDPVETVAIGSIGEDEIDHHLLVNLSIFPSGKDRFDQSGM
ESVISIFSTQTFKPPSGFGPYIFKANEYDFPGMIKMIYTIYSQSNDDDKGLKSSHIIGAV
VGSSVFLLMLMIAGIYALKQKKRAERANDQINPFAKWDVNQNSVDAPQLMGVKAFSFEDM
RKCANNFSMANDVGGGGYGQAFASIEENKCSLKNVGKNGIRLDWTRRLRIALGSGKGLAY
LHELADPPIIHRDVKSSNILLDESLAAKVADFGLSQLVEEAEKANVTAAVKGTMGYLDPE
YYMTNQLTEKSDVYGFGVMMLELLTGEIPIVNGKYVVKEVKMKMNKSKKLYDLQELLDST
IIAANENLKGFEKYVDLALICVEPEGVNRPSMNEVVKEIEYIMYHAGINPNVDSAASSRT
FDEASKGSGDLYRNNSFEYSASFPTAKLEPH*
>Cucsa.112010.1 pacid=16960124 transcript=Cucsa.112010.1 locus=Cucsa.112010 ID=Cucsa.112010.1.v1.122 annot-version=v1.0
MCRRSQQWAYVALLLLCFSSSLLVVVAAEMGTHPSEVDALLLIKSSLFDPNGNLSNWNKG
DPCNSNWTGVLCYNTTFDDNYLHVAELQLLNMSLSGKLSPALGRLSYLRVLDFMWNKISG
EIPREIGNLTSLELLLLNGNQLSGSLPEDLGNLLHLDRIQIDQNHISGLIPKSFANLKAT
KHFHMNNNSISGEIPSELSGLPNLVHFLLDNNNLSGKLPPELFQLPNLEILQLDNNNFSG
ATIPDSYGKMTKLLKLSLRNCTLQGSIPDLSRIKNLGYLDLSSNQLSGLIPRGKLSENIT
TIILSDNRLTGTIPSSLLGLPHLQKLSVANNSLNGSVPSTIWQSRMLNSLDSLTVELQNN
NFSDILGSIHLPLNVSVRLQGNPACANNSLLDFCGSESEDIIDIPTNNPLGCSGPICPPS
YECYSAKCPSSCLCSAPLLIGYRLKSPGFSRFSPYQHMFEEYLTSGLKVHLEQLDIGSAV
WEKGPRLRMSLKVFPLYVADSNSSHMFNDSEVLRIVYKFTNWKIQDSDIFGPYELLSLTI
SDVYKKVFFTPSSDSTMSKGALAGIILGAIAGGAMLSAIVFIFIIRSRVRGHHISRRRHL
SKTSIKIKGVKEFGYREMALATNNFHCSMVVGQGGYGKVYKGILADSMAVAIKRAQEGSL
QGEKEFLTEIQLLSRLHHRNLVALIGYCDEEGEQMLAYEFMSNGTLRDHLSVNSAEPLSF
ATRLKAALGAAKGILYLHTEADPPIFHRDIKSSNILLDSKYVAKVADFGLSRLAPLPNAE
GDVPAHVSTVVKGTPGYLDPEYFLTHKLTDKSDVYSLGVVFLELLTGRHPISHGKNIVRE
VNSAYQSGKIFSIIDGRLGSYPAECVEKFVTLALKCCQDDTDARPSMVEVVRTLENIWLM
LPESDSKISEPLINDVIKVTSPPSSSSNMNYYISEVSGSDLVSGVTPTIMPR*
>Cucsa.177140.1 pacid=16966979 transcript=Cucsa.177140.1 locus=Cucsa.177140 ID=Cucsa.177140.1.v1.122 annot-version=v1.0
MSPVETLLLFAFFYAGIDTAGSFTDPRDSAALESLRNEWQNTPPSWGASIDPCGTPWEGV
ACINSRVTALRLSTMGLKGKLGGDIGGLTELKSLDLSFNKDLTGSISPALGDLQNLSILI
LAGCGFSGSIPEQLGNLSNLSFLALNSNNFTGTIPPSLGKLSNLYWLDLADNQLTGSLPV
STSETPGLDLLLKAKHFHFNKNQLSGSISPKLFRSEMVLIHILFDGNKFSGNIPPTLGLV
KTLEVLRLDRNSLAGTVPSNLNNLTNINELNLANNKLTGPLPNLTQMSSLNYVDLSNNSF
DSSEAPEWFSNLQSLTTLIIEFGSMRGSVPQGVFSLPQIQQVKLKKNAFSDTFDMGDKVS
EQLQLVDLQNNNISHFTLGSRYTKTLMLIGNPVCSTDVTLSNTNYCQVQDQPVKPYSTSL
ASCLSKSCSPDEKLSPQSCECTYPFEGTLYFRAPSFRDLSNVTLFHSLEFSLWKKLDLTP
GSVSIQNPFFNVDDYLQMQLALFPSDGKYFNRSEIQRIGFYLSNQTYKPPHEFGPFYFIA
SPYGFADTTKGTSISPGVIIGVAIGCAFLVLGLIGVGIYAIWQKKRAEKAIGLSRPFASW
APSGNDSGGAPQLKGARWFSYDELKKCTNNFSMSNEVGSGGYGKVYRGMLVDGQAVAIKR
AQQGSMQGGLEFKTEIELLSRVHHKNLLGLVGFCFEQGEQMLVYEFMPNGTLRDSLSGKS
GINLDWKRRLRIALGSARGLAYLHELANPPIIHRDVKSTNILLDEHLNAKVADFGLSKLV
SDNEKGHVSTQVKGTLGYLDPEYYMTQQLTEKSDVYSFGVVMLELLTGKLPIEKGKYVVR
EVRMLMNKSEEEYYGLKQIMDVTILNNTTTIIGLGRFLELAMRCVEESAGDRPTMSEMVK
AIESILQNDGINTNTTSASSSATDFGASRNAPRHPYNDPIPKKDAHDSNSFDYSGGYTLS
TKVEPK*
>Cucsa.340660.1 pacid=16979092 transcript=Cucsa.340660.1 locus=Cucsa.340660 ID=Cucsa.340660.1.v1.122 annot-version=v1.0
MQLKITKGNGHCPFCFDHWFSEEESYPGRLRGGRENMGALLVVSLLFLDFFYLAASSTDS
RDSSVLQSLKDGWQNTPPSWGTSNDPCGTPWDGVICKNSRVVALKLSSMGLKGKLGGDIG
GLTELRSLDLAANRDLVGSISRALGNLLKLDTLILSTCGFSGKIPEELGNLSELTFLSLY
SNSFTGTIPATLGKLSKLYWLDLADNQLTGALPVSTSGSSGLDRLYMAKHFHFSNNQLSG
TIPPELFSSEMVLIHILFDGNNFSGIIPPTLGLVKTLEVLRVDRNSLTGNVPSTLNNLIN
VNELHLANNMLTGPLPNLSQMSSLTYVDLSNNSFSSSVAPGWFSTLQSLTTLIVEYGLIR
GNLPEGIFSLPHIQQVKLKNNTFSGTLNMGDSISQPLQLVELQNNNISSVTSFSGYTNAL
MLTGNPVCDADILSNTNYCQLQQQQAKTYITSLVYCGRNSCPPDEKLNPRSCECAYPYEG
TLYFRGPTFRELSNITLFHLLEMSLLEKFNRTPFIQNPFFNAHDYLQIELALFPADGKYF
KREDIQRIGFDLHSQNYKPPDKFGPYYFFASPYPFSDIDNGSTSTNTGMVIGIAVGCAFL
VLCLIGLGTYAIQQKRRAEKANSNALWVPSGNDSGSAPQLKGARWFSYVELKKCTDNFST
SNVVGSGGFGMVYRGTLVDGKLVAIKRAQQGSMQGGLEFKTEIELLSRVHHKNLLGLVGF
CSEQGEQILVYEFMPNGTLRQSLAGKSGIYLDWKRRLRIALGSARGLTYLHELANPPIIH
RDVKSTNILLDECLNAKVADFGLSKLVSDSVKGHVSTQVKGTMGYLDPEYYMSQKLTEKS
DVYSFGVVMLELLTAKLPIEKGKYIVREVRMSMNKNDEEYYGLKHILDPTIFDNTTNLIG
FGKFLELAMQCVEEAAANRPTMSEMVKAIENILQNDGINTSSTSACSSATDFVTSKTSSR
HPYNDASQKESVNRNSQ*
>orange1.1g002158m pacid=18106900 transcript=orange1.1g002158m locus=orange1.1g002158m.g ID=orange1.1g002158m.v1.1 annot-version=v1.1
MNVVFEGIMMFGLRASGFVYALLFSYLVLLAAAQTTDPQEASALRAIKNSLVDSMNHLRN
WNKGDPCMSNWTGVLCFDTVETDGHLHVRELQLLSMNLSGNLAPELGQLSRLQYYFMWND
LTGTIPKEIGNISSLIFLLLNGNKLSGSLPDELGYLSNLNRLQVDENNITGTIPKSFANL
SRVRHLHLNNNSIGGQIPSELSKLSTLIHLLVDNNNLSGNLPPELSELPQLCILQLDNNN
FSASEIPATYGNFSKLVKLSLRNCNLQGAVPDLSRIPNLYYLDLSWNHLTGSIPSKKLSE
NVTTIDLSDNYLNGSILESISNLPFLQTLSLENNFLTGSIPATIWQNKSFSTKARLKIDL
RNNSFSNIVGDLTLPNNVTLRLGGNPICTSANIPNTGRFCGSDAGGDETLTNSKVNCPVQ
ACPVDNFFEYVPASPEPCFCAAPLRIGYRLKSPSFTYFPPYVYPFEEYLTNTLNLELYQL
SIDSFAWEKGPRLEMYLKLFPTLNRSSTFDDSEVRQIRDRFTSWKFPGSDIFGPYELLNF
TLLGPYSNLNFNSQSKGISGGILAAIVVGAVASAVAITAAVTLLVMRRHARYQHSLSRKR
LSTKISMKIDGVKGFKFKELAMATAYFSSSTQVGQGGYGKVYKGILSDNTTVAIKRAEEG
SLQGQNEFLTEIKLLSRLHHRNLVSLLGYCDEEGEQMLVYEFVPNGTLRDWLSGRTKENL
NFAMRLRVALDSAKGILYLHTEAHPPVFHRDIKASNILLDSNLNAKVADFGLSRLAPVLD
DEGTMPTHVSTIVKGTPGYLDPEYFLTHKLTDKSDVYSLGVVLLELLTGMQPISHGKNIV
REVNVARDSGMVFSIIDNRMGSYPSECVERFVTLALRCCHDKPEHRPSMSDVVRELENIL
KMFPETDTMFSKSESSSLLSGKSASTSSSFLTRDPYASSSNVSGSDLISGAVPSISPR*
>orange1.1g002121m pacid=18118002 transcript=orange1.1g002121m locus=orange1.1g002121m.g ID=orange1.1g002121m.v1.1 annot-version=v1.1
MDELRLLIFIALFSFHIQLISSATDSRDAAALQSLKDAWQNTPPTWKNSDDPCGSWEGVT
CNNSRVTALGLSTMGLTGKLSGDIGGLTELRSLDLSYNGGLTGSLSPRIGDLQKLNILIL
AGCGFTGNIPDEIGNLAELSFLALNSNNFSGRIPPSLGKLSQLYWLDLADNQLTGSIPVS
TITSPGLDQLKNAKHFHFNKNKLSGTISEQLFSPDMVLIHVLFDGNQLSGNIPESLGYVQ
TLEVLRLDRNALTGKVPTNLNNLTNVNELNLAHNDLKGPFPDLSQMNSLSYVDLSNNSFD
PTEAPLWFSTLPSLTTLICEFGSLQGRVPDKLFSYSQIQQVKLRNNAFNNTLDMGNAVGP
LLQLVDLQNNQISAITLGSGIKNYTLILVGNPVCTATLANTNYCQLQQPTTKAYSTSLAN
CGGKSCPPEQKLSPQSCECAYPYEGTMYFRGPSFRELSNVTVFHSLEMSLWVKLGLTPGS
VFLQNPFFNIDDYLQIQVALFPSGEKSFNRSEVQKIGFELSNQTYKPPKEFGPYYFIASP
YAFQVPQGGNSISPGVAAGIACGGAVLVLGLVGLGLYAIRQKKRAERAIGLSKPFASWAP
SGKDSGGAPQLKGARWFSYDELKKCSNNFSESNEIGSGGYGKVYRGMLSDGQVVAIKRAQ
QGSMQGGLEFKTEIELLSRVHHKNLVGLVGFCFEQGEQMLVYEFMANGTLRESLSGRSGI
HLDWKRRLRIALGSARGLAYLHELANPPIIHRDVKSTNILLDENLTAKVADFGLSKLVSD
SSKGHVSTQVKGTMGYLDPEYYMTQQLTEKSDVYSFGVVMLELITAKQPIEKGKYVVREV
RTAMNRDDEEHYGLTEMMDPTIRNTVLLGFRRYLELALQCVEESATDRPTMSEVVKAIET
LLQNDGMNTNSTSASSSATDFGSSKGVVRQIYGDALPNNKKDINDTNAFDYSGGYTLSAK
VEPK*
>orange1.1g002174m pacid=18128602 transcript=orange1.1g002174m locus=orange1.1g002174m.g ID=orange1.1g002174m.v1.1 annot-version=v1.1
MFSSRGAVLFLFLCLCWSSSKIVVAADDDSITDPIEVSALRSIKKSLVDDYSKLSNWNRG
DPCTSNWTGVLCFNTTMDDGYLHLRELQLLNLNLSGNLSPEIGRLSYLTILDFMWNKISG
SIPKEIGNIKSLELLLLNGNELTGSLPEELGYLPKLDRIQIDQNYISGSLPKSFANLNKT
RHFHMNNNSISGQIPPELSRLPSLVHMLLDNNNLTGYLPPELSELPKLLILQLDNNNFEG
TTIPASYSNMSKLLKLSLRNCSLQGPMPDLSRIPNLGYLDLSSNQLNGSIPPGRLSLNIT
TIKLSNNKLTGTIPSNFSGLPRLQRLFIANNSLSGSIPSSIWQSRTLNATETFILDFQNN
NLTNISGSFNIPPNVTVRLRGNPFCLNTNAEQFCGSHSDDDNEIDRSTNSTLDCRAQSCP
TDYEYSPTSPIRCFCAAPLLVGYRLKSPGLSYFPAYKNLFEEYMTSGLKLNLYQLDIDSF
RWEKGPRLKMYLKLFPVYDNSSGNSYVFNASEVGRIRSMFTGWNIPDSDIFGPYELINFT
LQGPYRDVFPPSRNSGISKAALAGIILGAIAGAVTISAIVSLLIVRAHMKNYHAISRRRH
SSKTSIKIDGVRSFTYGEMALATNNFNSSTQIGQGGYGKVYKGILPDGTVVAVKRAQEGS
LQGEKEFLTEIQFLSRLHHRNLVSLVGYCDEEGEQMLVYEFMSNGTLRDQLSAKSKEPLG
FAMRLSIALGSSRGILYLHTEADPPVFHRDIKASNILLDHKFTAKVADFGLSRLAPVPDI
EGIVPAHVSTVVKGTPGYLDPEYFLTHKLTDKSDVYSLGVVFLELLTGMQPISHGKNIVR
EVNIAYQSSMMFSVIDGNMGSYPSECVEKFIKLALKCCQDETDARPSMSEVMRELESIWN
MMPESDTKTPEFINSEHTSKEETPPSSSSMLKHPYVSSDVSGSNLVSGVIPTITPR*
>orange1.1g002189m pacid=18134662 transcript=orange1.1g002189m locus=orange1.1g002189m.g ID=orange1.1g002189m.v1.1 annot-version=v1.1
MGVKRKVFLLSVYLQFLIIAAVTNDNDFVILKALKDDIWENEPPNWKNNDPCGDNWEGIG
CTNSRVTSITLSGMGLKGQLSGDITGLTELHTLDLSNNKDLRGPLPTTIGNLKKLSNLML
VGCSFSGPIPDSIGSLQELVLLSLNSNGFSGRVPPSIGNLSNLYWLDLTDNKLEGEIPVS
DGNSPGLDMLVRAKHFHFGKNQLSGSIPEKLFRPDMVLIHVLFDSNNLTGELPATLGLVK
SLEVVRFDRNSLSGPVPSNLNNLTSVNDLYLSNNKLTGAMPNLTGLSVLSYLDMSNNSFD
ASEVPSWFSSMQSLTTLMMENTNLKGQIPADLFSIPHLQTVVMKTNELNGTLDLGTSYSE
NLLVNLQNNRISAYTERGGAPAVNLTLIDNPICQELGTAKGYCQLSQPISPYSTKQKNCL
PAPCNANQSSSPNCQCAYPYTGTLVFRSLSFSDLGNTTYYEILEQSVTTSFQSTYKLPID
SISLSNPHKNNFEYLELSIQFFPSGQESFNRTGVSSVGFVLSNQIYSPPPLFGPMFFNGD
PYQYFAESGGSHKSTSIGVIIGAAAAGCVVLLLLLLAGVYAYHQKRRAEKANEQNPFAHW
DMNKSSGSIPQLKGARCFSFEEVKKYTNNFSDANDVGSGGYGKVYKGTLPNGQLIAIKRA
QQGSMQGGQEFKMEIELLSRVHHKNLVSLLGFCFDRGEQMLIYEFVPNGSLGDSLSGKNG
IRLDWIRRLKIALGAARGLSYLHELANPPIIHRDIKSSNILLDERLNAKVADFGLSKSMS
DSEKDHITTQVKGTMGYLDPEYYMTQQLTEKSDVYSFGVLMLELLTGRRPIERGKYIVRE
IRTVMDKKKELYNLYELIDPTIGLSTTLKGFEKYVDLALKCVQESGDDRPTMSEVVKDIE
NILQQAGLNPNAESASSSASYEDASKGNFHHPYCNEEGFDYGYSGGFPTSKIEPQ*
>DCAR_003264 pacid=36054989 transcript=DCAR_003264 locus=DCAR_003264 ID=DCAR_003264.v1.0.388 annot-version=v2.0
MDQRFQIFLLVFSIQIFSIASQDDAVLQALRSQWKNTPPNWVGSDPCRGNWDGIECSGSR
VIAITLSSIKLTGQLPSDIVNLSELQILDLSSNPGLTGSLPLSIGNLKKLSNLILAGCSF
TGSIPDSIGSLVQLRFLSLNTNRFSGRIPPSIGNLLNLYWLDLAENQLTGTIPVSSRSSP
GLDNLVNTKHFHFGKNQLSGDIPSQLFNPNLTVLHVLFESNKLSGSIPSTLGSVRSLEVV
RLDSNSLTGSVPSNLDNLSGVKELYLSNNGLTGPFPNLTGMTSLNYVDLSNNSFTASAIP
SWFSTLPSLTTLNMEDTGLEGQIPTSLFSAQLQTVNLKGNHLNGTLDLGSSFSDQLQVVD
LQKNSIDGFINEPRYTNDLILVDNPICQESGVRESQKYCSISKQSDPLYSTGPNSCARTP
CSSDQISSPNCKCAYPYSGTLFFRATSFSNIINPTIYTSLEPLLLLAFQSNQLPVDSISL
SNPTRNLDNYLVLNLDIFPTGTDRFNHTGISGVGFVLSNQTFKPPDTYGPYIFIGHSYNY
FAGEGSHKSSSTGIVVGVVVGGCVLVLLLVIAGLYAYRQKRRAERADKQNNPFASWDPNQ
SSGGIPQLKGARNFSFEELRKYTSNFSEVNNIGSGGYGMVYRGTLPSGLLVAIKRAQQGS
TQGGLEFKTEIELLSRVHHKNVVSLVGFCFEQGEQMLIYEYIPNGTLKDSLSGKTGIRLD
WMRRLRIALGAARGVQYLHDLANPPIIHRDIKSNNILLDERLNAKVADFGLSKPMGDADK
GHVTTQVKGTMGYLDPEYYMTQQLTEKSDVYSFGVVLLELLTARNPIEKGMYIVREFKMT
MDTTKRLYNLQGIIDPVISGNELIGFERFVDLALSCVKEAGINRPSMSDVVKEIENVMEL
AGLNPNAESAQTSENYEDVVLKSLKDVWENLPPSWDGTNPCQENWEGVGCTNSRVTSITL
ASMNLTGTLSGDIPVLSELLYLDLSYNKGLTGTLLPSIGNFKKLTNLILVGCGFSGIIPD
AIGSLPSLRILSLNSNAFSGQIPPSIGKLSNLYWLDLSDNQLHGSIPVSTRTAPGLDMLF
NTKHLLFENNQLTGNIPSTIGLVQSLEILRLDRNLFSGSVPPNLNNLTRVNELYLSNNKL
SGPLPDLAGMNFLFYVDMSNNTFDVSDFPLQLTTLRSLTTIVMENTNIQGEVPLELFSIP
QLQTVILRNNHLNGTIDVGSSFSNQLQLVDLQNNNISAPVQRAGDKSEIILIGNPYCESG
GTEKYCTLPQQSNSSSYSTKTNNCVPALCSSDQRSSPNCICAYPYQGHLYFKAPSFSNLE
DPSIYTSLQLSMMSFFQSTRLPVDSVSLSNPTKNLDDYLVITLEVFPLGQDRFNRTGISS
IGFVFSNQTFKPNKTVYGTYYFNADNYGVFSSDAINRTSKSSSSGIAIGAAAGGSVLVLL
LLLAGIYAFRQKKRAKRATQLSNPFGSWDSNSSSTGGPQLKGARCFSYEDLKKSTNNFSE
ANAIGSGGYGKVYRGSLPGGLLVAIKRADQQSMQGGHEFKTEIELLSRVHHKNVVSLMGF
CFEQGEQMLVYEYIANGTLKESLSGKSGIRLDWNRRLRVALGAAKGLQYLHDLANPPIIH
RDIKSNNILLDERLNAKVADFGLSKPMANRSRGHVTTQVKGTMGYLDPEYYMTQKLTEKS
DVYSFGVVMLELITARRPIENGKYIVREVMLAMDKTKYMYNLQAILDPAFDLTMTPKGLE
KFVDLAFSCVDETGEQRPAMSEVVKEIENIMLSAGFDPKADLASSSSEYKGSSMGYEHPY
SDKSLFMLSATQIYQPPKVEPK*
>DCAR_023965 pacid=36058361 transcript=DCAR_023965 locus=DCAR_023965 ID=DCAR_023965.v1.0.388 annot-version=v2.0
MKMKMVVGVYVLGLSFSCLLLLAVPQLTDPSQVSALLAVKSSLIDQHNHLNNWNKGRDPC
ASNWTGVVCFQTIGPDGYLHVREILLLNRNLSGSLAPELGQLSSLQILDFMWNELTGSIP
KELGKLSSLQLLLLNGNRLSGYLPDELGNLPHLRRLQVDENQISGPIPKSFSNLGSIRHL
HLNNNSISGQIPSELSNLSTLIHLLVDNNNLSGYLPSELSNIPNLRIIQLDNNNFNGAVI
PAVYMKLSRLVKLSLRNCSLQGALPNFSKLSRLKYLDLSWNQLSGSIPSDKLPENMTTII
LSSNLLNGTIPQSLSNLPYLQLLSAENNTFSGSIPASIWQNKLLNATARLILDLQNNLLV
NISGVLNPPENVTLRLHGNPVCNIANIKNITQYCKPEVGGEAKEISKTTSTTCPIQACPV
DNYFEYVPEAPIPCFCASPIRIGYRLKSPGFSYFQPYIDLFKMYLSKSLGLSLYQISIEP
YFWEEGPRLRMYLKLFPVAGVEHSNTFNTSEVLRINDIFTSWSFSGDDLFGPYELLNFSL
LGPYSDVIIGRQGTSINKRVLVLVVVVAVVCAVVITITATVLITKKHSRNFPSKSSVKID
GVRSFTFEEMSTATNNFTDSTLVGQGGYGNVYRGMLSNNRIVAIKRAKEGSLQGEKEFLT
EIELLSRLHHRNLVSLVGYCEEKGEQMLVYEFMPNGTLQYWLSAKSKEALNFGMRLHVAL
DSAKGILYLHTEANPPIFHRDIKASNILLDSNFTAKVADFGLSLLAPVSNDQGYLPDHVS
TVVKGTPGYLDPEYFLTHKLTDKSDVYSLGVVFLEILTGMQPISHGKNIVREVNLSYNSG
TMFSIIDSRMGSYPSECVERFIALALKCCHSKPEDRPSMPEVVRELENILEKMPETGPDS
SKPTYRESSSTSSVFLSNDEYFASLNMSGSNLVSGVMTSIKPR*
>DCAR_028503 pacid=36062857 transcript=DCAR_028503 locus=DCAR_028503 ID=DCAR_028503.v1.0.388 annot-version=v2.0
MGPRFKVWVLVICIQICVIEAVTNPNDLAALNALKSSWKKLPPNWKGADPCNSSWVGVVC
NKTRVTSLKLAGMGLVGTSLSDVTSLSELVKLDLSNNKGLEANLPPSIGNLKNLDTLMLV
GCGLYGKIPESIGSLNNLIYIGLNKNSFTGVIPHTIGNLSKLSWLDLSDNKLTGNLPVST
EIESGLDLLLNARHFHLSKNQLSGNIQPQLFSSKMQLLHLVLDQNNFTGAIPNTIGLLLT
LKTLRLDRNFLTGPVPERLSNLGNLTELHLSNNLLEGPFPNLTGMVSLNYLDMSNNSFDP
TDVPTWFSDQQNLTTLLAERTQLQGRIPSSLFGLRRLESVVLSNNNLSGTLDLGSGYSSN
LTLTLNNNSITGFQQEAQYNLNLTLDDNPICRGTGARDDYCTKIQFVIPLDFCFPAVCVS
DNINKICQSVNSKLKPYTGTLNFLAVSFSNLQSPVYYESLSASIMSAFNRSNLPVNSVVF
CTPSFDLSSHFQVRIQIFPSGQDSFNRTGVSDVSNTLTRQLFLLSPFFRPFTFIHDLYEF
EGEKKSSNAGLIVGATMGSLLLVLVICAGIYIFFLKGKVKNAIKNSSPFASWNPDNRSGG
VPQLQGAKWVSFEELKKCTNNFSDESIIGSGGYGKVYRGKLTSGELVAIKRAQHGSLQGD
QEFKTEIELLSRIHHKNVVSLVGFCYEQGEQILIYEFISNGTLKRNLSGESGIRLDWVRR
IKITLDSARGLAYMHELANPPIIHRDIKSTNILLDDKLNAKVADFGISKPVSDIAKGYIT
TQVKGTMDLYHPYDDDDFDRSRTSVPFETELR*
>DCAR_018581 pacid=36076669 transcript=DCAR_018581 locus=DCAR_018581 ID=DCAR_018581.v1.0.388 annot-version=v2.0
MNLSGELSPALGRLSYMKIMDFMWNKISGSIPVEVGNIKSLELLLLNGNQLTGPLPEEMG
NLPNLDRIQIDQNHISGPIPKSFANLNKTKHFHMNNNSISGQIPPELSKLGSLVHMLLDN
NNLTGYLPPELAEIPNLLILQLDNNNFAGKEIPASFKNMSKLLKLSLRNCSLQGPIPDLS
PIPNLAYIDLSSNELQGSIPSNKLSEAITTIDLSNNNLTGTIPANFSRLPRLQRLSLENN
SLSGSVASTIWTNRKLNATETLILNLQNNFLSSISGSPALPPNVTLRLEGNPVCPNSSLS
DSCTSFIANDTSFQSPGIIPDDCPGCPSPYEYAQGSPVRCFCAAPLIFGYRLKSPGFIDF
QPYFNPFGEYLTSGLQIKSFQLNVESYEWQKGPRLGMSLKIYPVYTGNNSNTFNRSEVSR
ILDMFTRWNIPDSDIFGPYELIYFTLLEPYKDVISAKSSTSLSKGAIAGIVLGAIAGSVT
LSAIVTLIILRSQTRKQHFTSKRRQQSRVSIKIDGVKDFTYAEMALATDNFSSSSQVGQG
GYGKVYKGILADGTVVAIKRAQEGSLQGEKEFLNEIELLSRLHHRNLVSLLGYCDEESEQ
MLVYEFMPNGTLRDHLSVTSKEPMSFAMRTRIALGSAKGILYLHSEADPPIFHRDIKATN
ILLDSNYIAKVADFGLSRLAPVPDLEGFVPAHVSTVVKGTPVNNAFRSGMMFSVIDKRMG
SYPSECVERFVNLALKCCQENTDSRPNMAEVVRELELLWLMIPESDTRITHSSVSDPGKG
MSSESSSSVGITNPSMTNNYYSSEISGSDLVSGAVPTIAPR*
>Eucgr.J01846.1.p pacid=32033387 transcript=Eucgr.J01846.1 locus=Eucgr.J01846 ID=Eucgr.J01846.1.v2.0 annot-version=v2.0
MLHGFGDFCVLHRSKSKVPTYGAFLAICFCLLSLLAQAQDNITDPAEVKALQDIKKSLID
PNKNLSNWNRGDPCTSNWTGVLCFNRTLTDGYLHVSELQLLNMNLSGTLSPELGRLSKMI
ILDFMWNNITGSIPKEIGNITSLFLLLLNGNHLTGPLPDELGYFPKLDRIQIDQNQISGP
IPKSFANLNKTKHFHMNNNSLSGQIPPELSRLPSLVHFLVDNNNLSGYLPPEFSELPNLL
ILQVDNNNFDGTTIPRSYVNMSKLLKMSMRNCSLQGTIPDLSSIPGLGYLDLSSNKLNGS
IPTNKLSENITTIDLSNNNLSGTIPASFSGLVNLQRLSLANNSLVGSVPSDIWQNRTVNA
TKRLDVNLQNNQFVNISGSTSLPPNVSVWLQGNPLCGNSNLVQFCQSQNIGVDSLQNVTS
KDCPSQSCPPPYEYSVSSPVPCFCAAPLLVGYRLKSPGLSYFNAYEDDFVQYLSTGLELY
GYQVQIYTFSWQEGPRLAMYIKLFPIYQNESNSHLFNVSEVLRVRSMFTGWNIPDSDLFG
PYELLNFTLLEPYQEEFPTVSKSGLSKGALVGIVVGAIAGAVTLSAIVSLLIVRKHLRDH
PGISKRRRSSTSSIKIDGVKCFSYGEMASATNNFNSSTQVGQGGYGKVYRGVLADGTVVA
IKRAQEGSLQGEKEFLTEIELLSRLHHRNLVSLIGYCDEEGEQMLIYEFMSNGTLRDHIS
GRSKEPLSFGMRMRIALGAAKGILYLHTEADPPIFHRDIKASNILLDPKFTAKVADFGLS
RLAPVPDIEGVVPGHVSTVVKGTPGYLDPEYFLTHKLTDKSDVYSLGVVFLELLTGMQPI
SHGKNIVRELAWQVNVAYQSGTTFSIVDGSMGSYPSECIEKFLMLALKCCQDETDARPSM
ADVMRELESIWLMTPESDYRTTESLSIEATKKMTPPSSSSEIANPNVSYDVSGSDLISGV
TPTVTPR*
>Eucgr.A00884.1.p pacid=32046581 transcript=Eucgr.A00884.1 locus=Eucgr.A00884 ID=Eucgr.A00884.1.v2.0 annot-version=v2.0
MNIKGLLQHEIAGLTELTYLDLSLNKDLSGSIPPELGSLQNLNILILAGCSFSGSIPDEL
GNLSELTFLALDTNNFSGNIPASLGNLSKLYWFDMSENQLDGSLPVSTDTTPGLDLLLKC
YHLHLSKNRLSGTIPDKLFSSKMSLIHILFDDNQFIGSIPSTVGLVQTLQALRLDRNSFS
GNVPSTLNNLTKLSELNLAYNGLNGSLPNLTGMNALSYIDLSNNSFAASVAPDWFSTLSS
LTTLIIQYGPLQGTVPPNLFSLPQLHDMRNNAFNGTLYMGTSVSPKLVLVNLEDNQIESL
LTSPYRNRLTLMGNPACTNAPVLSTLGYCEDQQPQVYSTPAKCRGASCPSDRKLEPGSCM
CAVPYEGTFTFKAPSFSDLFNATLFQSLEVELWRTLNLPNGSVSLQNIGFNQSSGYLMVP
VSFFPSDGTYFSRSDIGRIGFIITNHTFQQPTGFGPYIFSAYPYPFPAHGIRISIGVIAG
IAIGCSVLVLGLVWLAIYAIRQKKRAQRATELSKPFASWILRGSGGGGAPRLKGARWFYF
DEIKKCTNGFSESNEIGSGGYGRVYKGMLPDGQVLAIKRAQQGSMQGAHEFKTEIELLSR
VHHKNLVGLVGFCHEQGEQMLVYEYMPNGTLKENLSGKTSIPLDWKRRLQVALGSARGLA
YLHELANPPIIHRDVKSTNILLDENLVAKVADFGLSKMVADSEKGHLSTQVKGTMGYLDP
EYYTTQLLTDKSDVYSFGVVMLELITAKPPLDKGKYIVREVRMAMDKNDRDYYGLRQVMD
PSLLKVGRLEGFTWFLELAMRCLHESSANRPRMNEVVKEIEMILQADGIATSMTSASSSA
TDFGASHYGAPRHPLYSDVSSSSKDVSYSNSFDYSSGYALSMKIEPK*
>Eucgr.A00805.1.p pacid=32046963 transcript=Eucgr.A00805.1 locus=Eucgr.A00805 ID=Eucgr.A00805.1.v2.0 annot-version=v2.0
MLKLRVPISALVLSCCYFAYLVEARVTAPSEVNALIAVKSKLVDPMKHLANWEKGDPCTS
NWTGVLCNGTVGTDGYLHVYEIQLLNMNLSGSIAPAVAQLSRLQILDFMWNELTGSIPKE
IGSIASLRLLLLNGNKLSGSLPDELGYLSKLNRLQVDENQISGPIPKSFASLSSAKHLHL
NNNTISGQIPAELSNISTLLHLLLDNNNLAGYLPQEFSLLPVLRILQLDNNNFNGEIPAS
YGEFPNLAKLSLQNCSLEGSIPDLSQIPNLRFLDLSHNQLSGPIPSNKLSDNMTTIDLSN
NLLDGSIPANFSYLPSLQRLSLENNSLTGSVPVNIWQNMTSTSRKMLIDLQKNSFSDAVG
DLNPPENVTLRLGGNPVCSKGNTTNISRFCGNESGDDGTPGNSANSTSCPPQSCPTDNFF
EYVPSSPVKCLCASPLRIGYRLKSPSFSYFPPYEYPFEVYLTRSLNLELYQLHIDSYTWE
GPRMRMYLKLFPEVNGPRTFNEIEVQRIKGIFTSWDFPGDDLYGPYELLNFTLLGPYKTM
IFPNQKVNISKGILVAIVLSSIACVTAISAMITFLVTRRKTRYQPSLSRKNLSSKVSMKL
EGVKAFTFREMAVATDNFNRSTQVGQGGYGKVYKGNLYDNTVVAVKRAEEGSLQGQKEFL
TEIKMLSRLHHRNLVSLVGYCNEEGEQMLVYEFMPNGTLRDWLSGKTKEYLNFSMRLRIA
LGSAKGILYLHTEAHPPVFHRDIKASNILLDSKLTAKVADFGLSRLAPVLDDEGTVPHHV
STIVKGTPGYLDPEYFLTHKLTDKSDVYSLGVVFLELLTGMQPISHGKNIVREVNMAHRA
GMMFSIIDSRMGSYPSECVERFVALALLCCYDNPEKRPSMLDVVRELESILKMMPDGDAI
LSETASVYSGKSLPSSSSYASMDPYISSSVSGSDLISGVVPTVTPR*
>Eucgr.A00887.1.p pacid=32046986 transcript=Eucgr.A00887.1 locus=Eucgr.A00887 ID=Eucgr.A00887.1.v2.0 annot-version=v2.0
MASKNLRLLSFLVLFCSRIHLICSTTNPNDPLKAQWQDTPPNWGKSNDPCGLPWDGLTCN
SNSRVTGLGLSSMNIKGPLPADIGGLTELTSLDLSLNKGLTGPIPSQLGSLQKLNILILA
GCSFTGSIPDELGNLMELTFLALNSNNFSSNIPASLGKLSKLYWLDVSENQLYGSLPVST
NTTPGLDLLFNCNHLLFDDNKFNGSIPSTLGLVQTLEALNLAYNELDGPLPNLTGMNLLS
YIDLSNNSFAASAAPDWFSTLSSLTTLIIQYGPLQGTIPQNLFSLPQLEQVDMRNNAFNG
TLYMGTSISPNLELVNLEDNKIELLTTSPYQNRLMLNGTPACTIAPILSTSAYCNDQQQQ
RPYSTLVDCPDQKLNPGSCKCAVPYEGIITFKAPSFSDLSNDTLFKSLEVGLWQTLNLTN
GSVSLQNILHNQSSGYLIVPVSFFPSNGTEFRRSGIVRIGFAMTNHTFPSPPIFGTYLFS
AQPYPFPAHGIRISIGVIAGIAIGCSVLALGLVWSAIYAIKQKKRAQRAMELSKPFASWI
PRESDGGGAPQLKGARWFYFDEIKKCTNSFCESNQIGSGGYGRVYKGMLPDGQVLAIKRA
QQGSMQGTHEFKTEIELLSRVHHKNLVGLFGFCYEQGEQMLVYEYMPNGTLRESLSGKTS
IHLDWKRRLQIALGSAKGLAYLHELANPPIIHRDVKSTNILLDENLVAKVADFGLSKMVA
DSEKGHVSTQVKGTLGYLDPEYYMTQLLTDKSDVYSFGVVMLELITAKPPLNKGKYIVRE
VRMAMDKNDQDYYGLRQVMDPSLLNVGRLAGFTGFVELAMRCLEELSMNRPRMNGVVKEI
EVILQAEGIATSTTSAATDVRASHYGAPTHPLYTDVSLSSQNASYSNSFDHSSGYALSMK
IEPK*
>Eucgr.A00886.1.p pacid=32047420 transcript=Eucgr.A00886.1 locus=Eucgr.A00886 ID=Eucgr.A00886.1.v2.0 annot-version=v2.0
MVVNGKMQSFHFGKGTTGCGDMASKNLRLLLFLVLFCSRIHLICSTTNPNDLTVLLALKA
QWQDTPPNWGKSSDPCGLPWVGVTCDSNSRVTGLGLSSMNIKGPLPADIGGLTELTSLDL
SLNKGLTGPIPSQLGSLQKLNILILANCSFTSSIPDELGNLTELTFLNVPASLGKLSKLY
WLDVSENQLYGALPVSTNTTPGLDLLFNCNHFHFSKNQLSGTIPAKLFSSNMSLIHILFD
ENKFNGSIPSTVGLVQTLEALRLDRNSFSGNVPSTLNNITQLSELNLAYNELDGPLPNLT
GMNFLSYIDLSNNSFAASATPDWFSTLKSLTTLIIQYGPLQGTVPQNLFDLPRLEKVDMR
NNAFNGTLYMGTSVSPNLELVNLEDNKIELLTTSPYQNRLMLKGTPACNNAPVLSILGYC
KFQPKQAYSTPTYCGGASCPSEQKLKPRSCTCAVPYEGIITFRAPSFSDLSNATLFELLE
VDLWRTLNLTNGSVSLQNILHNQSSGYLIVPVSFFPSNGTEFSRSDIVRIGFAMTNHTFT
SPPIFGTYLFSANPYPFPAHEIKISIGVIVGIAISSSVLVLGLVWSAIYAIKQKKRAQRA
MELSKPFASWIPRESDGGGAPQLKGARWFYFDEIMKCTNSFSESNEIGSGGYGRVYKGML
PDGQVLAIKRAQQGSMQGAHEFKTEIELLSRVHHKNLVGLVGFCYEQGEQMLVYEYMPNG
TLRESLSGKTSIHLDWTRRLQIALGSAKGLAYLHELANPPIIHRDVKSTNILLDENLVAK
VADFGLSKMVADSEKGHVSTQVKGTLGYLDPEYYMTQLLTDKSDVYSFGVVMLELITAKP
PLNKGKYIVREVRMAMDKNDQDCYGLRQVMDPSLLNVGCLAGFTGFVELAMRCLEDLSMN
RPRMNEVVKEIEVILQAEGIATSTTSAARDVRASHYGAPTHPFYTDVSLSSQNVSYSNSF
DHSSGYALSMKIEPK*
>Eucgr.A00883.1.p pacid=32047449 transcript=Eucgr.A00883.1 locus=Eucgr.A00883 ID=Eucgr.A00883.1.v2.0 annot-version=v2.0
MLAECSFTGSIPDELGNLSELTFLALNSNNFSGNIPASLGKVSHLYWFDVSDNQLTGSLP
VSTGTTPGLDLLFNCSHFHFSKNQLSGTVPDKLFSSNMPLIHILFDDNRFNGSIPSTLGL
VQTLESLRLDRNSFSGNVPSTLNNLMQLSELNLAYNELSGPLPNLTGMSLLSYIDLSKNS
FAASAAPDWFSTLSSLTTLIYLTMTRIIQYGPLQGVVPPNLFSLPQLQQVDMSNNAFNGT
LNVSTSINTQLQIVNLEDNQISSLTTGPYQNVLILVGNPVCNGSVLSTTSYCKVQQQQTY
STPTNCGGSSCPSNQRLNPGSCTCAVPYVGTLIFKAPSFSDLSNAALFQSLEVDLWQTLN
LNNGSVFLQNIAFDQSSGYLLVPVSFFPPNGTYFSKPDIQRIGFDLIKQNFKPPPNFGTY
LFNALAYPFPGNKVSISKGALAGIAVGCAVLVLVLVGLAIYAIQQKKRAQRATELSKPFA
SWIPRGSDDGGAPQLKGARWFYFDEIKKCTNGFSESNEIGSGGYGKVYKGMLPDGQVTAI
KRAQQGSMQGAHEFKTEIELLSRVHHKNLVSLIGFCYEQGEQMLVYEYMPNGTIRESLSG
LAYLHELANPPIIHRDVKSTNILLDDNLVAKVADFGLSKMVADSEKGHVSTQVKGTLGYL
DPEYYMTQQLTDRSDVYSFGVVMLELITSKPPIEKGKYIVREIRTAMDKNDRDYYGLAQV
MDPSLRKAGRLAGFAQFLELAMRCVEESSTNRPRMNEVVKEIETILQMDGTVTGLTSASS
SATDFGGPNIGGPRQPLYTDVSLNSKDVGYSNSFDYSGGYAHSAKIEPK*
>Eucgr.A00882.1.p pacid=32047547 transcript=Eucgr.A00882.1 locus=Eucgr.A00882 ID=Eucgr.A00882.1.v2.0 annot-version=v2.0
MEEAFLRLIFLVAVLLFGKDLQLVFSFTNPDDSVALQSLKMSWQNTPPSWERSSDPCGLP
WEGVTCNSNSRVTSLGLSTMGIKGQLISEIAGLAELRSLDLSFNKELTGPLARQLGNLQK
LNILILAGCSFTGSIPDELGNLAELSFLALNSNNLTGNIPASLGNLSKLYWFDLADNQLT
GPIPISTDTSPGLDLLLKAKHFHFNKNKLSGPIPEKLFNSAMVLIHVLFDGNQLNGSIPS
SVGLLPDLEVLRLDRNKLSGKVPLNLNNLTNLSELNFAHNALTGPLPDLTDMNSLNYVDL
SNNFFDPSEAPDWFSTLPTLTTLVIEYGPLKGVVPQKLFSFPQLQQVKLKNNEFNGTLNM
GDNISPQLQLVDLQNNQISSVTLGSSGYSNTLMLIGNPVCTTELSNTNYCQLQQQTVKPY
STSLASCGSKSCPPDERLNPQSCECAFPYEGTLYFRGPSFRELSNVTLFHMLEMDLWTKL
NLTPGSVSLQNPFFNLDDYLQVQLSLFPPSGKYFSRSDIQSIGFDLTNQTFKPPKPFGPY
YFIASPYAFPDNGGTAISKGVIVGIAIGGTVLVLGLVVLGLYAIRQKKRAEKALELSRPF
ASWAPSGKDSGGAPQLKGARWFSYDELKRCTNNFSDSNELGFGGYGKVYRGVLPDGHILA
IKRAQQGSMQGATEFKTEIELLSRVHHKNLVGLIGFCFEQGEQMLVYEYMPNGTLRDSLT
GKSGIYLDWKRRLRIALGSARGLAYLHELANPPIIHRDVKSTNILLDEHLTAKVADFGLS
KLVSDSGKGHVSTQVKGTLGYLDPEYYMSQQLTEKSDVYSFGVVMLELITAKQPIEKGKY
VVREIRTAMDKNDQDYYGVREMMDPSMRSMGYLVGFSRFLDLAMRCVEESAADRPTMSEV
VKAIETMLQNDGIHTNSTSASSSATDFGSTKGAPRHPYNDALPKKEVSYSDSFDYSGGYG
LSTKIEPK*
>Eucgr.A00802.1.p pacid=32047563 transcript=Eucgr.A00802.1 locus=Eucgr.A00802 ID=Eucgr.A00802.1.v2.0 annot-version=v2.0
MARERRLLLGVAVALSACWFGSLASAQLIHPGELNALKAIRKSLGDPFKNLRDWNKNDPC
TSNWTGVICSQQNDGYQHVQELRLLNKNLTGTLAPELGVLTHVIYLDFMWNNISGSIPKE
IGNMTSLHLLLLSGNNISGPLPDELGSLPNITRFDLDGNQISGPLPRSFANLLNIRHFHM
SNNSISGQIPPELSKLPMLIHFLLDNNNLSGYLPQELHMMPNLTILQLDNNNFEGNGIPS
NYSNMPKLVKLSLRNCNLTGVIPDFSTIPSLLYLDLRSNNLTGSIPTNKLSPYITTIDLS
NNQLNGTIPSNFSSFVKLQKLSLHDNYLSGDVPTNIWQNITFNATSTLKLEFQNNALSNV
VGSLSPPPKVTIWLQGNPVCRRQNELNIVNYCASEDSSADAPANSTYSNSISCPNQHCPE
SYEHLPDSPDPCYCAAPLGVGLRLRSPSISDFPPYADSFISYMTSNLDLQPYQLVVDSII
WQRGPRLKMFLEFYPVIGNYSGIFNASEVLRLMDDTARFTIPDNDVFGPYDLLNFTLGLY
QSAVDSRTTISSQGVLAAIVLGSISAAGVICLAIAFLFYIRHPRNRDQGSRTKSASKVPM
KVEGLKAISFADLEKATGNFDMTAQIGRGGYGKVYKGVLGDSTVVAIKRAEQRSLQGQQE
FFTEIEFLSRLHHRNLVSLVGYCDEENEQNGPYRSPLSFAVRLSIALGSAKGILYLHTEA
DPPIIHRDIKANNILLDSRLNAKVADFGISRLAPSPNTDGFVTAHISTNVKGTPGYLDPE
YFLTHKLTEKSDVYSLGIVFLELLTRMPPISHGRNIVREVLQACQSGSMFSIIDRSMGPY
PSECIKKFMALALKCCDDQTKARPTMLEVVRELENISFMLPETDAITTESEPSSSGIEDS
APQPLYPRRSPYTSLDLVGSDLVSGVIPTITPR*
>Eucgr.A00885.1.p pacid=32047993 transcript=Eucgr.A00885.1 locus=Eucgr.A00885 ID=Eucgr.A00885.1.v2.0 annot-version=v2.0
MQSFHFGKGTTGGGDMARKNLRLLLFLVLFCSWIHLICSTTNADDLTVLLALKAQWQNTP
PNWGKSSDPCGLPWDGVTCNNNSRVTGLGLSGMNIKGLLQREIAGLTELTYLVLSLNKDL
NGSIPPQLGSLPNLNTLILAGCGLSGSIPDELGNLTELTFLALNSNNFRGNIPASLGKLS
KLRWLDVSENQLYGSLPVSTNTTPGLDLLFKCKHFHFSKNQLSGTIPDKLFSSNMSLIHI
LFDDNKFNGSIPSTVGLVQTIEALRLDRNSFSGNVPSTLNNITQLSELNLAYNELDGPLP
NLTGMNFLSYIDLSNNSFAALAAPDWFLTLSSLTTLIIKNGPLQGTVPPNLFGLPQLEQV
DLRNNAFNGTLYLGTSVSPTLELVNLEDNKIESLTTSPYHKRLMLNGTPACNNAPVLSIL
GYCKFQPQPPYSTPTYCGGVLCPSKQKLKPRSCNCAVPYEGIITFKAPSFSDLSNANANL
FESLEVELCRTLNLSNGSVSLHDIGFDQSTGYLLVPVSFFPSDGTEFSRSDIRRIGFVMT
NHTFESPTNFGTYLFSENPYPFPAHEIRISIGIIVGIAISCSVLVLGLVWSAIYAIKQKK
RAQRAMELSKPFASWIPRESDGGGAPQLKGARWFYFNEIKKCTNSFSESNEIGSGGYGRV
YKGMLPDGQVLAIKRAQQGSMQGAHEFKTEIELLSRVHHKNLVGLIGFCYEQGEQMLVYE
YMPNGTLRESLSGKTSVHLDWTRRLQTALGSAKGLAYLHELANPPIIHRDVKSTNILLDE
NLVAKVADFGLSKMVADSEKGHVSTQVKGTLGYLDPEYYMTQLLTDKSDVYSFGVVMLEL
ITAKPPLNKGKYIVREVHMAMDKNDQDYYGLREVMDPSLLNVGRLVGFTGFLELAMRCLE
ESSTNRPRMSEVVKEIEAILQAHGIATSTTSASSSATDFGASHYGAPRHPLYSDVSSSSQ
DISYSNSFDYSSGYALSTKIEPK*
>Eucgr.A00803.1.p pacid=32048525 transcript=Eucgr.A00803.1 locus=Eucgr.A00803 ID=Eucgr.A00803.1.v2.0 annot-version=v2.0
MLKLRVPISALVLSCCYFAYLVEARITAPSEVNALIAMKSSLVDPMKHLANWEKGDPCTS
NWTGVLCFGTVGTDGYLHVYEIQLLNMNLSGSIAPAVAQLSQLQILDFMWNELTGSIPKE
IGSIASLRLLLLNGNKLSGSLPDELGYLSNLSRLQVDENQISGPIPNSFAGLSSVKHIHL
NNNTISGHIPAELSNISTLLHLLLDNNNLSGNLPQAFSHLPDLRILQLDNNNFEGTEIPA
SYGEFPNLAKLSLRNCSLKGSIPDLSQILNLRFLDLSHNRLSGPIPSNKLSDNITTIDLS
NNLLNGSIPANFSNLPSLQRLSLENNSLTGSVPANIWQNMNFTSSERLIIDLQKNSFSDV
VGDLNLPENVTLRLGGNPVCSKGNTMNISRFCGNESGDDGTPGNSANSTSCPPQSCPTDN
FFEYVPSSPVQCVCASPLRIGYRLKSPSFSYFPPYEYPFEVYLTRSLNLELYQLHIDSYA
WEGPRMRMYLKLFPEVNGPTTFNVSEVQRIKGIFTSWHFPRDDLYGPYELLNFTLLGPYK
TMIFPSQKVNISKGILVAIVLSSIACVTAISAMITFLVTRRKTRYQPSLSRKNLSSKVSM
KLEGVKAFTFREMAVATDNFNRSTQVGQGGYGKVYKGNLYDNTVVAVKRAEEGSLQGQKE
FLTEIKMLSRLHHRNLVSLVGYCDEEGEQMLVYEFMPNGTLRDWLSGKTKEYLNFSMRLR
IALGSAKGILYLHTEAHPPVFHRDIKASNILLDSKLTAKVADFGLSRLAPVLDDEGTVPH
HVSTIVKGTPGYLDPEYFLTHKLTDKSDVYSLGVVFLELLTGMQPISHGKNIVREVNMAH
RAGMMFSIIDSRMGSYPSECVERFVALALLCCYDNPEKRPSMLDVVRELESILKMMPDAD
AILSETASDYSGKSLPSSSSYASMDPYISSSVSGSDLISGVVPTVTPR*
>Eucgr.K01321.1.p pacid=32067655 transcript=Eucgr.K01321.1 locus=Eucgr.K01321 ID=Eucgr.K01321.1.v2.0 annot-version=v2.0
MMRLVFFLAILLAGIHVICSFTDPGDSAALQALRGIWQNTPPSWAKDDPCGVPWDGVTCN
NLRVTALGLSSMNIKGSLSGDIGGLTELRSLDLSFNQDLTGSLTARLGDLSNLNTLILQG
CGFTGNIPDELGKLSQLTFLALNNNKFTGSIPASLGNLSQLSWLDLAENQLTGSIPLSHN
NNPGLDHLLNAKHFHFNKNQLSGPIPRELFSANMNLIHVLFDHNQFNGSIPPAIGLVQTL
EVLRLDRNSFSGEVPSDISKLVNVNELNLAYNRLNGSFPDLSSMISLNSVDLSNNYFNQT
TVPAWFWTLPSLTTLVVEYAPLQGTIPEEIFSNPQIQLVDLRNNTLEGALNMSNNIGPDL
VSVDLQYNQISSVTQNSFSYTNILMLLGNPVCNKDLGNTMYCLPQQPAKSYTTSLASCRN
KSCRQDQKLSPHSCNCAFPYEGMLYFRAPFFKETNANLFQQLEKSLWTNLDLAPNSVFID
DPFFNTDDYLQVPVAFFPAEGKYFNRSEIARMGFDLSNQTFKPPRVFGPYYFSALPYAFQ
GNFSGAIAGVTVGCGTLLLGLIAVGAYAVRQKQRAEKAISLSKPFASWAPSGKDSGGAPQ
LKGARWFSYDELKRCTNNFSEKNEIGSGGYGKVYRGMLPNGQMIATKRAQQGSMQGGLEF
KTEIELLSRVHHKNLVGLVGFCFEQGEQMLIYEFVPNGTLRASLSGKSGIHLDWRRRLRI
ALGSARGIAYLHDLANPPIIHRDIKSTNILLDENLMAKVADFGLSKLVSDSEKGHVSTQV
KGTLGYLDPEYYMTQQLTEKSDVYSFGVVMLELITARQPIEKGKYIVREVRTAMDAKDDE
YYGLREKIDPSIRNPGYLVGFAIFLELAMRCVEESALDRPTMSEVVKTIESILQHDGVNT
NSTSASSSTTEFGASKGPPKHPYNDTMPKLDTSNESNNSFDYSGGYTVSPKIDPK*
>Eucgr.G00038.1.p pacid=32070376 transcript=Eucgr.G00038.1 locus=Eucgr.G00038 ID=Eucgr.G00038.1.v2.0 annot-version=v2.0
MGLMTDWQIAPPNWVGNDPCGNNWVGIVCNNSRVTSIVTNDQPAFSSQNARILVGCGFSG
QIPDSVGSLQNLVHLSLNSNRFTGLIPAIIGNLSRLYWLDLADNQLTGSIPVSNGSNSGL
DMLLQAKHFHFGQNQLSGTIPSQLFSSGMRLIHVLFDNNNLNGSIPSTLGLVRSLEVVRF
DRNSLASAVPANLNNLTSVQELLLSNNRLTGPLPNLAGMNALNYLDLSNNSFDATDFPSW
IPTLQSLTTLMLECTQVQGVLPVILFSIFSLQSVVLKNNQLNGTLDIGSSQGNQLQRIDL
QNNNIDNFKQSTGNHSVEVILVSNPVCQETGAAGKSYCTIPQSNTSSYSTQPNKCIPAVC
NSNQTSSPNCRCGYPYTGTLVFTAPSFSGLGSSTYFENLTSIITMSFQSYQLPVDSVSLS
DPRKDSYNYLKLNLAVFPSEGVSFNWTSINIIGFVLSNQSYWPPKLFGPLNFIADQYTNF
ADVQVPTTSKNLLNISVIVGAAAGGFVLLLLLAFVGVYAFCQKKRAEKATEQSNPFVNWD
PNKSSGEFPQLKGARWFSLEELKKYTNKFAEANQIGSGGYGKVYRGTLPTGTLVAIKRAQ
QGSMQGGVEFKNEIELLSRVHHKNLVSLVGFCSEQGEQLLVYEFLPNGTLEEGLSGKSGI
RLDWARRLKVAIDAARGLAYLHEFANPPIIHRDIKSTNILLDDHLNARVADFGLSKPVTE
GERGHVTTQVKGTMGYLDPEYYMTQQLTEKSDVYSFGVVMLELLTARRPIERGTYIVREV
RVVMDKDKDLYNLQGILDPAIGLGTSLKGLERFVELAMRCVEESGADRPTMGEVVKEIEN
IMVFAGLNPKAESATTSASYEEASKGYSTDPYSNEDFTEDSGGFPPSRI*
>Eucgr.G00037.1.p pacid=32070672 transcript=Eucgr.G00037.1 locus=Eucgr.G00037 ID=Eucgr.G00037.1.v2.0 annot-version=v2.0
MGGPVLAILLLALLGDSTGDAATNPYDLSALTGLMTDWQNAPPNWVGTDPCGDNWVGIRC
NNSRVTSIILSSAGLTGSLSGDIGQLSELQILDLSYNKGLTGSLPEQIGNLIKLTRWILV
GCGFFGQIPDSIGYLQNLVYLALNSNRFSGPIPAIIGNLSTLYWLDLADNQLTGSIPISN
GSNPGLDMLLRAIHFHFGQNQLSGTIPPQLFSSRMHLVHVLFDNNHLTGSIPSTLGLVRS
LEVVRFDRNALDGVVPGNLNNLTSVQELLLSNNRLTGPLPNLAGMNALYYLDLSNNSFDA
TDFPSWIPTLQSLTTLMLERTQVRGVLPVILFSIFSLQSVVLRNNQLNGTLDIGTSHDNQ
LQLIDLQTNFIDNFKQSTGGYSVEVILVGNPVCQETGAAGQSYCTIPQSNSSYSTPYDKC
IPAVCNSNQTSSPNCKCSYPYTGTLVFTAPSFSGLGNSTYFENLASSMMIFFQSYQLPVA
SVSLSDPCKDSSDYLKLNLAVFPSEGVSFNRTSINSIGFVLSNQTYRPPKLYGPSYFIAD
QYMYFAEVQVPTTSKNLSNISVIIGAAAGGFVLFLLLLLALVGLYAFHQKKRAEKAAEQS
NPFVNWDLNKSSGEFPQLKGVRWFSLEELKKYTNKFAEANEIGSGGYGKVYRGTFPTGTL
VAIKRAQQGSMQGWVEFKNEIELLSRVHHKNVVSLVGFCSEHGEQLLVYEFLPNGTIKES
LSGKSGIRLDWARRLKVAIDAARGLAYLHELANPPIIHRDIKSTNILLDDHLNAKVADFG
LSKLVTEGERGYVTTQVKGTMGYLDPEYYMTQQLTEKSDVYSFGVVMLELLTARRPIEQG
RYIVREVRVAMDKDKDLYNLQGILDPAIGLGMSLKGLERFVELAMRCVEESVADRPTMGE
VVKEIENIMVFAGLNPKAESPKAESATTSASYEESSK
>Eucgr.G00043.1.p pacid=32071124 transcript=Eucgr.G00043.1 locus=Eucgr.G00043 ID=Eucgr.G00043.1.v2.0 annot-version=v2.0
MGVRVLVILLVFLLGESIGDAATNPYDFSAIKGLMSDWQNTPPNWVGIDPCGNGWDGIGC
KNSRITSITLSSMGLTGSLPGDIGQLSELQILDLSYNKDLTGSLPVQIGNLVKLTNLLLV
GCGLYGPIPDSIGSLQNLVFLSLNSNGFSGLIPPTIGNLSRLYWLDLADNQLTGSIPVSN
GSNPGLDMLLHTKHFHFGQNRLSGTIPSQLFSSEMHLIHVLFDNNQLTGSIPSTLGLVQS
LEVVRFDTNFLSSAVPGNLNNLTSVQELLLSNNRLTGPFPNLAGMNALNYLDLSNNSFDA
ADFPAWIPTLQSLTTLTLEHTQVQGVLPVILFSIFSLQSVVLKNNNVNGTLDIGTSRSNQ
LQLIDLQTNLIDSFKQSTGVYSVVVILVDNPVCQETGAAGQSYCTVPQTNTSSYSTPPNS
CIPAVCNSNQTSSPNCKCSHPYTGTLVFRAPSFSGLGNLTYFEKLASSMMISFQSYQLPV
DSISLSDPRKDSYNYLKLNLAVFPSGGVRFNWTGINSIGFVLSNQTYKPSQLFGPFYFIG
DQYMNFDVPTTSKKSSNIGVIIGAAAGGFVLLLLLALVGVYAFRQKKRAEKATEQSNPFV
NWDPNKSDGSIPQLKGARWFSLEELKKYTNNFSDANEIGSGGYGKVYKGTLPTGNLVAIK
RAQQGSMQGGVEFKNEIELLSRVHHKNLVSLVGFCLEQGEKLLVYEFLPNGTLKDSLSGK
SGIRMDWARRLKVAIGAARGLAYLHELANPPIIHRDIKSTNILLDDHLNAKVADFGLSKP
MGDGERGHVTTQVKGTMGYLDPEYYMTQQLTEKSDVYSFGVLMLELLTARRPIERGRYIV
REVRVLINKDKDLYNLQGILDPAIGLGTSLKGLERFVELAMRCAEESGADRPTMGEVVKE
IENIMVFAGLNPKAESATTSASYEEASKGYATHPYRNEDFFEYSG
>Eucgr.G00040.1.p pacid=32072526 transcript=Eucgr.G00040.1 locus=Eucgr.G00040 ID=Eucgr.G00040.1.v2.0 annot-version=v2.0
MGVRVLVILVLVPLVQRSCCCAIEGLMSYWQHTPPNWVGTDPCGNGWDGIGCTNSRITSI
TLSSMGLTGSLPGDIVQLSELRILDLSYNRGLTGSLPAQIGNLMKLTNLILVGCGFSGQI
PDSIGSLQNLVFLSLNSNEFSGLIPPTIGNLSRLYWLDLADNQLTGSIPVSNGSNPGLDM
LLHTKHFHFGQNQLSGTIPSQLFSSEMSLIHVLFDNNQLAGSIPSTLGLVQSLEVVRFDT
NFLSSAVPGNLNNLTSVQELLLSNNRLTGPFPNLTGMNALNYLDLSNNSFDATDFPTWIP
TLQSLTTLMLEHTQVRGAIPVILFSIFSLQSVVLKNNNLNGTLDIGTSHSNQLQLIDLQI
NLIDSFKQSTGVYSVAVILVDNPICQETGAIGQSYCTIPQTNTTLYSTPPNSCIPPLCNS
NQTSSPNCKCSYPYTGTLAFRAPSFSGLGNSTYFENLASSMINSFHSYQLPVDSISLSDP
RKDSYNYLRLNLAVFPSEGVHFNRTGINSVGFVLSNQTYQPSALFGPFYFIGDQYMNFDV
PTPSTKSSNIGVIVGAAAGGFVLLSLLALAGVYAFRQKKRAEKATEQSNPFVNWDPNESG
GGIPQLQGARWFSLEELKKYTNNFSEANEIGSGGYGKVYKGTLPTGNLVAIKRAQQGSMQ
GGVEFKNEIELLSRVHHKNLVSLVGFCLEQGEKLLVYEFLPNGTLKESLSGKSGIRLDWA
RRLKVAIGAARGLAYLHELANPPIIHRDIKSTNILLDDHLNAKVADFGLSKPMGDGERGH
VTTQVKGTMGYLDPEYYMTQQLTEKSDVYGFGVLMLELLTARRPIERGRYIVREVRMLMN
KDKDLYNLQGILDPAIGLGTSLKGLERFVELAIRCVEESGADRPTMGEVVKEIENIMVFA
GLNPKAESATTSASYEEASKGYAAHPYGNEDFS
>Eucgr.G00039.1.p pacid=32072752 transcript=Eucgr.G00039.1 locus=Eucgr.G00039 ID=Eucgr.G00039.1.v2.0 annot-version=v2.0
MGVQVLPILLVFLLGDSIGDAATNPYDFGAIKGLMSDWQNTPPNWVGTDPCGGDWDGIVC
TNSRITSITLSSMGLTGSLPGDIGQLSELQILDLSYNRGLTGSLPTQIGNLMKLTNLILV
GCGFSGRIPDSIGSLQNLVFLSLNSNGFSGQIPPTIGNLSRLYWLDLADNQLTGSIPVSK
GSEFGLDMLLHTKHFHFGQNQLSGTIPSQLFSSGMHLIHVIFDNNRLTGSIPPTLGLVQS
LEVVRFDRNSLDGAVPANLNNLTSVQELLISNNRLTGPLPNLAGMNALNYLDMSNNTFDA
TDFPTWIPTLQSLTTLILERTQVRGGPPVILFSIFSLQRVVLRHNQLNGTLDIGTNRGNQ
LQLIDLQTNFIDNFKQRAGGYSIEVILVDNPICLETGAAGQSYCTIPQTNTSSYSTPPNS
CIPPVCNSNQTSSPNCICSYPYTGTLVFRAPSFSGLGNLTYFDSLASSMMISFQFYQLPV
DSISLSDPRKDSYDYLLLNLAVFPSEGVSFNRMSIYSIGFVLSNQTYKPPHLFGPFYFIA
DQYTNFAEVQVPTTLKKSSNIGVIVGAAAGGFALLLLLALVGVYAFRQKKRAEKAAEQSN
PFVNWDPKKSTSEILQLRGARWFSLEELKKHTNNFSEANEIGSGGYGKVYRGTLPTGTLV
AIKRAQQGSMQGGIEFKNEIELLLRVHHKNLVSLVGFCFEQGEQLLVYEFLPNGTLKESL
SGKSGIRLDWARRLKVAIGAARGLAYLHELANPPIIHRDIKSTNILLDDHLNARVADFGL
SKLLREGERGHVTTQVKGTMGYLDPEYYMTQQLTEKSDVYSFGVLMLELLTARTPIEQGR
YIVREVRVLMNKDKDLYNLQGILDPAIGLGTSLKGLERFVELAMRCVEESGADRPTMGEV
VKEIENIMVFAGLNSKAESATTSASYEEASKGYATHPYHNEDFSKYSGGFPPSRIEPQ*
>Eucgr.G00041.1.p pacid=32073478 transcript=Eucgr.G00041.1 locus=Eucgr.G00041 ID=Eucgr.G00041.1.v2.0 annot-version=v2.0
MDVRVLAILLVFLLGDSTGDAATNPYDFSAIMGLKSDWQNTPPNWVGTDPCGNGWDGIHC
TNSRITSITLSSMGLTGSLSGDIGQLSKLQILDLSYNKGLTGSLPVQIGNLMKLTNLILV
GCGFSGQIPDSIGSLHNLVFLSLNSNEFSGLIPPTIGNLSRLYWLDLADNQLTGSIPVSN
GSNFGLDMLLHTKHFHFGQNQLSGTIPSQLFSSGMNLIHVLFDSNHLTGSIPSTLGLVQS
LEVVRFDRNSLYGAVPANLSNLTSVQELLLSNNRLTGPLPNLADMNNLNYLILERTQVRG
ELPVILFSIFSLQKVVLRNNQLNGTLDIGTSHGNQLQLIDLQTNFIDNFKQSTGVYSVKV
ILVDNLVCEETGAAGQSYCTIPQSNTSSYSTPPNNCIPPLCNSNQASSPNCKCSSPYTGT
LVFRSPSFSVLGNSTYFESLASSMMISFQSNQLPVDSISLSDPRKDSFDYLQLNIAVFPS
EGVSFNRMSIYSIGFVLSNQTYKPPKLFGPFYFIADQYTNFAEVQVPKTSKKSTNIGVII
GAAAGGFVLLMLLALVGVYAFRQKKRAEKATEQRNPFVVIYGNTVNWDPKKSSGEVPQLR
GARCFSIEELKKYTNNFSEDNEIGSGGYGKVYRGTLPTGTLVAIKRAQQGSMQGGFEFKN
EIELLSRVHHKNLVTLVGFCFEQSEQLLVYEFLPNGTLKESLSGKSGIRLDWARRLKVSI
GAARGLAYLHELANPPIIHRDIKSTNILLDDHLNAKVADFGLSKLVGEDERGHVTTQVKG
TMGYLDPEYYMTQQLTEKSDVYGFGVLMLELLTARRPIERGRYIVREVRVLMNKDKDLYN
LQGILDPAIGLGTSLKGLERFVELAMRCVEESGADRPTMGEVVKEIENIMVFEGLNPKAE
SATASASYEEASKGYSTHPYSNEDFLEYSGGFPPSRIEPQ*
>Thhalv10006712m pacid=20187426 transcript=Thhalv10006712m locus=Thhalv10006712m.g ID=Thhalv10006712m.v1.0 annot-version=v1.0
MSSSNASRLLPLFFFLCCWSSSFAQDDITNPVEVRALRAIKDSLNDPVRRLSNWGRGDPC
ASNWTGVLCYNSTLDDGYLHVKELQLLSMNLSGTLSPDLGRLTRLTILDFMWNKITGSIP
KEIGNIKSLELLLLNGNLLTGNLPEELGFLPNLDRIQIDENRISGPLPKSFGNLSKTKHF
HMNNNSISGQIPPELGSLPSIVHILLDNNNLSGYLPPELSNMPNLLILQLDNNHFDGTTI
PPSYGNMSKLLKLSLRNCSLQGPIPDLSSIPNLGYLDLSRNQLNGSIPTGKLSDSITTID
LSNNSLTGTIPTNFSGLPRLQKLSVANNALNGSIPSSIYQDRVLNSTETLIVDLRNNRFS
NISGRSDPRPNVTIWLQGNPLCSDENLLQFCGSRTAEDKNQGSTNPNTTCSDCPPPYEFS
PESLRRCFCAAPLLVGYRLKSPGFSDFVPYISEFEQYITSGLNLNLYQLRIDSFQWQKGP
RLRMYLKFFPVFGSNANNSFIFNRSEVRRIRGMFTGWNIPDEDLFGPYELMNFTLLDVYR
DVFPSASPSGVSKGALAGIVLGCVAAAVTLTAIIAHIIMKKRMKGYAAVSRKKRSSKASL
KIEGVKSFTYAELALATDNFNSSTQIGQGGYGKVYKGTLGDGIVVAIKRAQEGSLQGERE
FLTEIELLSRLHHRNLVALLGFCDEEGEQMLVYEYMENGTLRDNISVKLKDPLDFAMRMR
IALGSAKGILYLHTEANPPIFHRDIKASNILLDSRFIAKVADFGLSRLAPVPDMEGISPH
HVSTVVKGTPGYLDPEYFLTHQLTDKSDVYSLGVVFLELLTGMQPITHGKNIVREVNIAY
QSGSILSAVDKRMSSVPAECIEKFATLALRSCREETDARPSMAEVVRELEIIWELMPESQ
KAKTAHLSETTSQPSSSSNSSVMRNPNPYSSMDVSGSDLVSGIAPSVAPR*
>Thhalv10012584m pacid=20205398 transcript=Thhalv10012584m locus=Thhalv10012584m.g ID=Thhalv10012584m.v1.0 annot-version=v1.0
MSSRIGVCMLLTLLFFQNCFVSALTNGSDASALQALKSDWSRFPESWKGSDPCGTNWVGI
TCSNDRIVSISLGNINLEGKLSADISALAELQILDLTSNPKLSGPLPPNIGNLKKLNTLN
LMGCGFSGQIPESIGSLEQLTTLSLNSNKFSGTIPASIGRLSKLFWFDIADNQIEGTVPV
SNGTSSPGLDMLLETKHFHFGNNKLSGDIPEKLFTSNMTLIHVLFDGNQFTGKIPNSLSL
VKTLTVLRLDRNRLTGDIPSSLNNLTNLYELYLANNRFTGSLPNLTSLTSLYTLDVSNNQ
LTFSSIPSWISSLRSLSTLRMEGIQLEGSIPIFLFSPILLQTVVLKRNQLNATLDFGANY
SNQLEFVDLQNNEITNYKPAVNKRIQVILADNPLCQEEGNQQNDYCKAIQYNTSFSTPEI
KCSHCGQGKEPSPACHCVYPITGILTFRSPSFSGFSNNTNFIILQKGIADFFKNFSNQVD
SVAIRNIRETATDHQLLIDLLVFPLGKETFTEMGMDSVISAFSTHTYKPPPIFGPYIFKA
NQYIPFSGIMKQVTHTQLIKLGLKLVSYNSFSVFFFFFAMHVGGGSKSANTGIIIGAVVG
AAVLLLFLTIAGIYALRQKKRAERAAANWNKSKSSIDAPQLMGAKAFTFEELRKCTDNFS
KANDVGGGGYGQVYKGILPSGQLLAIKRAQLGSSQGELEFKTEIELLSRVHHKNVVRLLG
FCFDRTEQMLVYEYIPNGSLTDSLSGKSGIILDWTRRLKIALGSGKGLAYLHELADPPII
HRDIKSNNILLDESLTAKVADFGLSKLVGDPEKIHVTTQVKGTMGYLDPEYYMTNQLTEK
SDVYGFGVVMLELLTGKSPIDGGKYVVREVKTKMDKSRNLYDLQELLDTKIIASSENLNG
FEKYVDLALSCVEDEGVRRPSMGDVVKEIENIMQLAGLKPNLDSATSSRTYEEVSKGSSD
PYGK*
>Thhalv10012589m pacid=20205860 transcript=Thhalv10012589m locus=Thhalv10012589m.g ID=Thhalv10012589m.v1.0 annot-version=v1.0
MSSRIGAFMLLILLFFQTCSVSALTNGLDASALQALKAEWTTSPDSWEGADPCGTNWVGI
TCSNDRVVSISLGNLNVEGKLSADIAALPELQILDLSYNTGLTGPLPPNIGQLKKLRNLI
LVGCSFTGQIPESIGNLEQLIYLSLNLNKFSGTIPASIGRLSKLYWFDIADNQIEGSIPV
SNGTSSPGLDMLLETKHFHFGKNKLSGEIPETLFSSSMTLIHVLFEGNQFTGPIPKSLSH
VKTLTVLRLDRNRLSGDIPTSLNNLTDLQELYLANNRFTGSLPNLTSLTSLYTLDVSNNP
LEFSPIPSWISSLRSLATLRMEGIQLNGSIPTSFFTPAQLQTVILKSNRIDSALDFGTTY
SNQLEFVDLQYNNIDVYKQPPANTRIQVILADNPVCQELGNRPSYCSAIPHNTSFSTIPS
TCSPCDQGRETSPLCRCAYPFTGTFYFRSPSFSGLFNSTNFEILQKTIADFFKKFSYPVD
SVGIRNIRENATDHQLLIDLLVFPLGREGFNETGMLLVNFAFSNQTYKPPAIFGPYIFRA
DRYSQFSDGGGSKSSNTGIIIGAAVGAAILLLLLTLAGVYALRQRKRADRATGQNNPFAK
WDTSKSSIDAPQLMGAKAFTFEELKRCTDNFSEANDVGGGGYGKVYRGILSSGQLIAIKR
AQQGSLQGGLEFKTEIELLSRVHHKNVVRLLGFCFDRSEQMLVYEYIPNGSLRDSLSGKS
GIRLDWTRRLRIALGSGKGLAYLHELADPPIIHRDIKSNNILLDENLTAKVADFGLSKLV
GDPEKTHVTTQVKGTMGYLDPEYYMTNQLTEKSDVYGFGVVMLELLTGKSPIERGKYVVR
EVKTKMNKSRSLYDLQELLDTTIIASSSNLKGFEKYVDLALRCVEEEGVNRPSMGEVVKE
IENIMQLAGLNPNVDSASTSRTYEEASKGSGDPYGKDSFEYSGNFPESKLEPQ*
>Thhalv10012735m pacid=20206298 transcript=Thhalv10012735m locus=Thhalv10012735m.g ID=Thhalv10012735m.v1.0 annot-version=v1.0
MVLPQRVDLHALLTVCCCVILLADSQRIDPTEVTALRSVKRSLIDPKDNLRNWNRGDPCR
SNWTGVLCFNEIGTDEYLHVRELLLMNMNLSGSLSPELRKLVHLEIFGSIPKEIGQISSL
VLLLLNGNKLSGPLPSELGYLSNLNRFQIDENNITGPIPKSFSNLKKVKHLHFNNNSLSG
QIPVELSNPTNIFHVQLDNNNFSGSDIPASYGNFSSILKLWNELTGPIPSSNLSKDVTTI
DLSNNILSGSITQSFSDLPLLQMLLLKNNVLSGYVPDSLWQNISLLKKARLLLDLRNNNL
SHVQGDLSPPENVTLRLDGNPICKNRSISNADLFCESIGKEWTPLPTNSTTSVLDCPPLA
CPTPDFYEYSPASPLRCFCAAPLRIGYRLKSPSFSYFPQYVDQFGEYVADFLQMEPYQLW
IDSYQWEKGPRLRMYLKLFPKVNEIYTRTFNTSEVVRIRGIFASWRFPGSDLFGPYELLN
FTLQGPYSYVDFNNERKGVSWGHLAAITAGAVVTAVAISAMVAVLLLRRYSKHKREISRR
RSSSKASLMNSVIRGFSFKEVAEATDDFSSSALVGRGGYGKVYRGALSDKTVVAIKRADE
GSLQGEKEFLNEIELLSRLHHRNLVSLIGYCDEEGEQMLVYEFMPNGTLHDWLSAKGKET
LSFGMRVRVALGAARRIRYLHTEANPPVFHRDIKASNILLDPNFNAKVADFGLSRLAPAL
EDEEDVPKHVSTVVRGTLGYLDPEYFLTHKLMDKSDVYSIGVVFLELLTGMHAISHGKNI
VR*
>Thhalv10010104m pacid=20207676 transcript=Thhalv10010104m locus=Thhalv10010104m.g ID=Thhalv10010104m.v1.0 annot-version=v1.0
MSSVAAIGSSGKVKSNKKVSNLHFIGKYIEYYLVDINALLEIKRSLIDPMRNLSSWAKGD
PCNSNWTGITCFSSSHDDGHFHIQELQLMRLNLSGELAPEVNQLSYLEILNVMWNNLTGR
IPLEIGQISSLRLLLLNGNRFVGSLPPELGNLGNLNRLQVDENNLTGSVPVAFGNLTSIK
HLHFNNNTLSGEIPVELSKLTNLAHLIMDNNNLTGTLPVELARLPSLTILQLDNNNFDSS
EIPEAYGTFSRLVKLSLRNCRLQGSVPDLSRIQNLSYLDLSWNKLTGTIPESKLSDNMTT
IKLSYNNLTGSIPPSFSELGSLQLLSLENNSLSGSVPTEIWENKSFKNNKLQLDLRNNNF
TDATGNLRTPDNVVLYLRGNPICKSTSIPIVKQLFEYICGAKKQTSTNSNPPCSNVSSSC
PYENVLVSPGICLCTAPLSIDYRLKSRSFFFFTPYIKHQFMEYLTTSLQLETHQLAIDRV
VDENKLRLRMYLKLIPKGQTIFNVSEVIRIRDRFMSWSFVRNDFFGPYELLDFPLQGPYG
TSEISTVQWVMIVAGSIAAATVISVSATLFYVRKRRENSHTTLTQKRYFRAIPREIEGVK
KFSFVELSDATDGFDSSTVIGRGSYGKVYKGILPNKTVVAIKRGEETSLQSEREFLNEID
LLSRLHHRNLVSLLGYCSDIGEQSPTFCLMLYAANATETLSFSMRSQVALGSAKGILYLH
TDADPPVIHRDIKTSNILLDSQLHARVADFGLSLLAPTFKEGDCEQAHVSTVVRGTPGYL
DPEYFMTQQLTVKSDVYSFGVVLLELLTGMHPFFEGTHILREVRMANECGTILSVVDSRM
GQSSPDKVTKLAELALWCCEDRPETRPLMSKVVKELESICQSVRETDMFSETTTLLYAKT
SSSSSPVPSPLSLLPGSDLDSGFFQAVKPR*
>mrna13584.1-v1.0-hybrid pacid=27257316 transcript=mrna13584.1-v1.0-hybrid locus=gene13584-v1.0-hybrid ID=mrna13584.1-v1.0-hybrid.v1.1 annot-version=v1.1
MLRLKFWGCLIALACSWFFLVAVAQVTNPSEVDALRAVKGSLIDPMKHLRNWGQRGSMYS
ELDRSFATAEYESLRKLSTRAWQTISTSDIVSHVISFDQDFMWNDLSGTIPKEIGNIMSL
KLLLLNGNRLSGSLPDELGYLENLNRLQVDENHLSGPVPKSFVNLRSLKHLHLNNNSFSG
QIPSEISGIPTLLHVLLDNNNLSGYLPPEFSNISGLRILQLDNNNFMGTEIPATYGNLSG
LAKLSLRNCSLQGTIPDLSQIPNLSYLDLSENHLNGSIPESFSNLPHLQKLSLENNLLNG
SVPAVWRNISFSSRARLSFDLRNNSLSNILGELNPPANVTLRLEGNPICKNASIENIIPF
CQSEVRDGIPEDSINSTQQMNCPIQACPVDDFYEYVPSSPQFEEYLTSYLKLEIYQLSIS
SFVWEKGHRLRMQLKFFPVYGASHSYTFNESEVLRIRGIFTAWLFPQNDFFGPYELLKFN
LLGPYSNMIVKRQRMVISKGVLAAVIIGAIASVVSVSATVMLLFTRCRRNRYPPPSRRHS
SSKISMRIEGVKSFTFKEMTLATRNFDSSTQLGRGGYGKVYKGILSDNTIVAIKRAEEGS
LQGEKEFLTEIELLSRLHHRNLVSLVGYCEEEEEQVLVYEFMPNGTLRDWLSAKGILYLH
TEANPPIFHRDIKATNILLDSNYTAKVADFGLSRLAPVQDDEGTGPGYVSTVVRGTPGYL
DPEYFLTSKLTDKSDVYSLGIVFLELLTGVLPISHGKNIVREVNMAHQSGLMFSIIDTRM
GSYPSECVERFVALALRCCQEKQDDRPSMLDVVRELENIIKIMPGADTIFSPSGSSYNEK
SPTSSSTFTGDPMVAGASQTASEKTEAKADILSNNTTQVVEPPSTLAEEEEPLPGELVLI
EKTEPDGTVEEIIFSSGGDVDVYDLQSLCDKEKGMESGCFPVFGKHKLRKHFPDKREDRW
EIRV*
>mrna13646.1-v1.0-hybrid pacid=27258221 transcript=mrna13646.1-v1.0-hybrid locus=gene13646-v1.0-hybrid ID=mrna13646.1-v1.0-hybrid.v1.1 annot-version=v1.1
MEDPSFHSFSSKFTAMRSYTPMSLFKVYSGTEDPSSTGNSELSDWQNIQGIHLISSLTDP
NDASVLQTLKVSWKNTPPSWDKSSDPCGFPWEGVQCTGARVTSLRLSSMGLKGELSSYIE
GLTELNSLDLSFNPGLDGSLPPQLGDLQKLNILILAGCSFVGPIPEELGNLEQLTFLALN
TNYLTGKIPPSLGKLSKLYWLDVAENRLSGPLPISTSTSPGLDLLLNAKHLHLNKNLLSG
SIPLNLFSSEMILIHALLDGNNFSGSIPMTVGLVKTLEVVRLDNNTLSGSVPSNLNNLTN
VNELNLANNNLAGPLPDLTGMNSLIYVDLSNNSFDPSEAPLWFSTLPALTTLVMEYGSLQ
GPVPEKLFSLSELQQVKLKNNALNGTLNMGDSISLQLELVDLQNNQISQIVVEEEFKDEL
ILYLCVSACLQVDSDTELKTQVTKEGALFSRNKHLVCIDGSCCLEPKVYIFTRFCLLQEE
GIFCLLPIPMVTMRLLLFLALCSGIQVVFSDDAAALESLKASWQNYPPSWDQSSDYCVWD
GITCNQESSVTAMKLSLMGLVGDLSSDLGGLTELTALDLSFNPGLTGTLSPELGKLKKLN
ILILAGCKFTGSIPDALGNLGELTFLALNTNSFTGKIPASLGNLSKLYWLDLAENQLTGS
IPVSTATSPGLDQLVTAKHLLFDGNKLSGPIPSTIGQLQFLEALRLDRNALTGTVPANIS
NLSNVNELNLAFNNLTGPLPDLTGMNSLNYVDLSNNSFNQSEAPSWFSALPALTTLVIEY
GPLQGTVPEKLFSLQNIQTVKLKNNAFNNTLNLGDSISAQLDLVDLENNDISLVTMGYEY
KNSLILVGNPVCNRTTGLSYCTILQPTVYSTTVNCGNAKCPEDQKLSPQSCQCAYPFEGT
LYFRAPTFRELSDATKFHSLEMSLWSKLALNPGSVDLQNPFFNVDDYLQVQLALFPSTGT
HFNRSEVLRIGFDLTNQTYKPPVEFGPYLFLAAPYTFRAAHGKSVSTGVVIGIAIGCTLL
VVGLVAVGIYAIRQKKRAEKAIGLSRPFASWAPSGKDSGGAPQLKGARWFSYEELKKCTN
NFSDSNEIGSGGYGKVYRGMFGDGLVVAIKRAQQGSMQGGLEFKTEIELLSRVHHKNLVG
LVGFCFEQGEQMLVYEYMPNGTLRESLSGRSGIHLDWKRRLRITLGSARGLAYLHELANP
PIIHRDIKTTNILLDENLTAKVADFGLSKLVSDSAKGHVSTQVKGTLGYLDPEYYMTQQL
TEKSDVYSFGVVMLELITAKQPIEKGKYIVREVRMAMNKDDEEHYGLRELIDRNIRNSGP
LIGFARFLELAMQCVEESAADRPTMSDLVKAVETILQNDGINTNSTSASSSATDFNSSKS
AKHPYNDGLPKKEMRDSTDAFEYSGGYAVSAKIEPK*
>mrna29277.1-v1.0-hybrid pacid=27269332 transcript=mrna29277.1-v1.0-hybrid locus=gene29277-v1.0-hybrid ID=mrna29277.1-v1.0-hybrid.v1.1 annot-version=v1.1
MDHRTQVFLLLIFAPFLVLANHVTSPQDVMGLTFLKQLWNNTPPSWGTRLSDPCEDDWDG
IRDLSYNKGLTGPLPTEIGSLKKLYNIILVGCSFSGLIPASIGSLQELIFLFSGRIPSSI
GNLSKLYWLDLADNNLEGPIPVSDGVEPGLDMLSHCKHLLFESNKLTGSIPSSVGLVKSL
EVVRFDDNILSGLIPLSFNNLTNVSQLFLSNNKLSGPAPDLTGMIGLHYVDLSNNSFDTS
DVPPWFSTLESLTTLIMEDTKLQGEIPVSLFSLSNLQTVVLKNNQLNGTLDIGTSYSSQL
QLIDLQNNKIHEYEGNGGYDGILILVQNPVCTETGASLMSYCKISQSSDLVQYETLPNNC
VPSACSSDQVSSPNCKCAYPYGGRINFRAPTFSDWENSNVFKELENNLTGFFSKHQVNVD
SVSFSNLTKDSHAYIWLSLEVFPQIQNRFTRKEVSNIAFLLSNQTFKPQKYFGPIVFIGN
DYSDFAVETIAPSKPNKSSNVGIIIGAAAGASVLVLIFLLVGIYAIRQKRRAKRATDQNN
PFGKWDVNNKSSGSIPQLKGARSFSFEELMKYSNNFSEANDVGSGGYGKVYRGTLPTGQL
IAIKRAHTESIQGGHQFKSEIELLSRVHHKNLVSLVGFCFDRDEQMLVYEYVANGTLKDS
LSGKSGIRLDWPRRLKIALGTARGLAYLHELCHPPIIHRDIKSTNVLLDNRLSAKVADFG
LSKSMGDSGRDHVSTQVKGTMGYMDPEYYMTQRLTEKSDVYGFGVLMLEILTARKPIEQG
KYIVREVRMAMDRTKELYNLHVILDSAIGLRTTLVGLERFVDLAMACVQEEGVNRPTMSE
VVKEIEYIMQLAGLNPNAESASTSSSYEDPARVRHPYSNIEAAFDYSGVFPSSKIEPQ*
>mrna29278.1-v1.0-hybrid pacid=27270141 transcript=mrna29278.1-v1.0-hybrid locus=gene29278-v1.0-hybrid ID=mrna29278.1-v1.0-hybrid.v1.1 annot-version=v1.1
MDQRTQVFLLLIYAPVLVLSNHQTSIPDVTGLKSLMALWTNTPPSWGARDPCEDSWDGIG
CTNMRVVSLDLSYNKGLSGPLPTQIGSLTKLTNIILVGCSFSGLIPASIGSLQELRFLSL
NANRFSGKIPSSIGNLSKLYWLDLADNNLEGPIPVSDGVEPGLDMLSHCKHFHLGINQLS
GPIPSKLFNSNMSLIHVLFESNKLTGSIPSSIGLLKTLEVVRFDRNMLSGPIPPSLSNLT
SASQLFLSNNKLSGPPPDLTGMILLQYLDLSNNSFDLSDIPPWFSTLEFLTTLIMADTQL
QGEIPAALFRLSNIQTVVLRNNQLNGTLDIVNTSSSQLTLVDLQNNLISEYKGNGGYRGT
LILVQNPVCDETGASLSYCKISLSSDIVPYETMPNNCVPSLCSSNQVSSPNCKCAYPYKG
TLIFRAPTFSDLENSTHYKELEKALTNSFLSHQLSVDSVSLSNLTKDSLSYLKLALAVFP
QSQDRFNRKEVSSISFLLSNQTFKPQKSFGPFYFIGDDYEYFEVEVPSESNKSSNVGIII
GAAAGGSVLVLILILVGIYAIHQKRRAKRATDKNNPFGKWDVNDKSRGSVPQLNGARSFS
FEELMQYSNNFSEENDIGSGGYGKVYRGILPTGQLIAIKRAHTESIQGGNQFRTEIELLS
RVHHKNLVSLLGFCFDRGEQMLVYEYVANGTLKDSLSGKSGIRLDWQRRLKIALGTARGL
AYLHELCDPPIIHRDIKSTNVLLDNHLNAKVADFGLSKSMGNSGRDHVSTQVKGTMGYMD
PEYYMTQRLTEKSDVYGFGVLMLELLTARRPIEQGKYIVREVRTAMDKTKELYNLHDILD
LAIGLGTTLKGLERFVDLAMTCVEEEGANRPTMSEVVKEIENIMQLAGLNPNAESASTSA
SYEDQASTKHPYSDEAFDYSGGFPASKIEPL*
>mrna28058.1-v1.0-hybrid pacid=27272239 transcript=mrna28058.1-v1.0-hybrid locus=gene28058-v1.0-hybrid ID=mrna28058.1-v1.0-hybrid.v1.1 annot-version=v1.1
MVIITIIIDHLCINGSYGDLVYQNFSDIYTGGMYQSRAWTCVAILAVCLCWSSLQGVQAA
AQGQEITDPVEVTALKAIKKSLIDPNKNLSNWNQGDPCTANWTGVLCFNGSFDDGYLHVQ
ELLLLGMNLSGTLSPELGRLSYMRILDFMWNKISGSIPKEIGNITSLELLLLNGNQLSGP
LPEELGYLPNLDRIQIDQNYISGPIPKSFANLDKTKHFHMNNNSISGQIPSELSRLPSLV
HFLLDNNNLSGYLPPEFSDLPNLLILQLDNNNFDGSTIPASYGNMSKLLKLSLRNCSLQG
PIPDLSRIPKLGFLDLSRNQLNGSIPLGKLSDDITTMSIANNSLTGSVPATLWNETTLNA
TERLIVELQNNQLTNISGSTQIPQNVTVWLHGNPVCSNANLDNLCGSEIDDEDDSESSTN
STAGCPSQACPPPFEYLPAFCFCAVPLLIEYRLKSPGFTDFRPYRITFEEYLTSGLNLDL
DQLDIPSFVWEKGPRLRISLKLFPAYVANNDTISREFNKSEVQRILHKFTSWNINDSELF
GPYELIWITLLDPYKDVLSASKKSGVSKGALAGIIVGTFAAAVALSAVVSLFILRRHQRN
HPAVSRRRHKSKSSIKIDGVKAFTYGEMATATNNFNTSAQVGQGGYGKVYKGTLADGTLV
AIKRAQEGSLQGEKEFLTEIELLSPLHHRNLVSLVGYCDDEGEQCIDFDMQMLVYEFMSH
GTLRDHLSAVRSKEPLGFEMRLRIALGSARGILYLHTEANPPIFHRDIKASNILLDSKFV
AKVADFGLSRLAPVPDLEGATPAHVSTVVKGTPGYLDPEYFLTHKLTDKSDVYSLGVVFL
ELLTGMQPISHGKNIVREVNIAFQSGMIFSVIDARMGSYPSDCVEKFLSLALKCCQDETD
ARPSMAEVVRELENIWFMMPEMDSRTTESVLSSSTGKVVSDPPSSSNAGKNPYVSEDVSG
SDLVSGVVPTITPR*
>mrna03532.1-v1.0-hybrid pacid=27274757 transcript=mrna03532.1-v1.0-hybrid locus=gene03532-v1.0-hybrid ID=mrna03532.1-v1.0-hybrid.v1.1 annot-version=v1.1
MGSARAIYAFPVLVLLQVLFIAAEANTQECKFSSAHCEVSILDDGYMQILMDEWNIKPPS
WVSADPCDGWEGIKCTNSRITALVLANMGLKGQLSTDIELLSELRILNLVGCSFFGPIPD
AIGSLTKLSYLSLKNNSFSGPIPPSIGNLSNLTFIDLSDNKLQGSIPVSNGTTPGLDMLL
KAKHFHFGNNQLSGPIPPRLFSSNMAMIHLIFDRNNLNGSIPSTVGLVQKLVAVRLDGNS
LSGPVPSSLNNLTNVSELHLSNNMLTGPMPNLTGMIHLNYVDLSNNTFAVSNVPAWFSTL
ELLTTLMMENTGLQGIIPPALFSFENLEKVVLRNNLLTGLLDIANSSNQLQLIDLERNFI
NELAQNKEGSNYTLILVNNPICEESQTNNYCIVSPSNVPNSMSPTPSNCTPVACTSGQEA
ILKSCQSFNLPVDSVSLGRPSWGSSFHLELVIEIFPSGDQAVLEELAGSNKGLIIGASIG
GSVLLLLIVLVGCYALYQKRRGDSPSRRSILMTGVSTVGAPELKGARLFSFEELKKYTDN
FSEANDIGSGGYGQVYRATLPTGQIVAIKRARREAMQGAPEFKAEVELLSRVHHKNLVSL
VGFCLEQGEQMLVYEYVPNGDLLDSLSGKSGIKLDWMRRLKVALGAAKGLAYLHEYANPV
IIHRDIKSNNILLDNDLEAKVADFGLCKSMADSEKDYITTQVKGTMGYLDPEYYMTQQLT
EKSDVYSFGVVLLELITARRPIERGKYIVRVVQSAIDKSKDSYNLREVLDPNIDLGNDQL
KGLEMFVDLAMLCVDELRAKRPRMGAVVKEIENIIQISAAKWNAGANSAATSASYESGEV
SKDLYSVVFDYSMVLEGRR*
>mrna03528.1-v1.0-hybrid pacid=27274881 transcript=mrna03528.1-v1.0-hybrid locus=gene03528-v1.0-hybrid ID=mrna03528.1-v1.0-hybrid.v1.1 annot-version=v1.1
MTWRIPIRGTGLAHGNLEQKKLAGKVTKKVLLPICYTEMGRANRVFRLLLLFLLFVIAAE
GTVEEYTTIMILQDEWKIKPPSWVGSDPCGNWEGITCTNSRITTLALADMGLKGGIPSDI
ETLSELQILNLAFNEDLKGQLRASIGNLTKLKTLFSGHIPATIGSLKQLTYLSLKNNRFS
GPIPPSIGNLANLVFLDLSDNMLGDSIPVSNGTAPGLDMLNKTKHFHFSNNQLSGSIPPQ
LFSSNMSLVHLIFDRNNFTGSIPSTLGLVKTLEAVLLYRNSLSGPVPSSLRNLTKVSELQ
LSNNKLTGPMPNLTLMDSLHYVDMSNNTFDASDVPNWFSTLKFLTTLMMENTGLQGQVPQ
SLFSLQDLETVRLKNNGLNGTLDIGTNYSSQLNLIDLQMNNISDVAPIDEEHNYTLILVD
NPICKGSQNNMANNYCNVSPPNSSVSTTPSNCDTCRSGQVASPNCKCASPYTRTLVFLFV
SFSNLDNVNYYKALSDNLTRYFQSRNLPVDSVSLSHPSWSPSNQLEIIMEMFPSGDQVSF
NQTETSAITSVLSNQTLEGRPIHFGPYSFLVLYTNSGGNYKNHIYIHILLSVSHHLKVPT
GSNKAVIIGTAIGGSVLLSLLVLVGLYALHQKRKEDETLSGSILLTGFSNSTAGGPQLKG
ARLFSFEELKKCTDGFSEANDIGSGGYGQVYKAILPTGQMVAIKRAKRESMQGGVEFTAE
VELLSRVHHKNLVGLVGFCFEQGEQILVYEYVPNGDLRDTLSGKSGIRLDWMRRLQIALG
AARGLAYLHELANPTIIHRDIKSNNILLDKDLNAKVADFGLSKSFADSGTGMDHLSTQVK
GTLGYLDPEYYMTQQLTEKSDVYSFGVVMLELITARRPIVQGQYIVRVVQMRMDKSKDLY
DLDDILDPFIGLGTELKGVEMFVDLAMSCVEELRDKRPRMGEVVKQIENLIQIAGLNASI
NPLSTSARYEEYESKDSNEDIYSRPFDYSGVFEG*
>Glyma.10G069500.1.p pacid=30474315 transcript=Glyma.10G069500.1 locus=Glyma.10G069500 ID=Glyma.10G069500.1.Wm82.a2.v1 annot-version=Wm82.a2.v1
MDQQHKVIPLLLLLFQVLLVASQTDSQDYSGLNSLTESWSNKPQNWVGPDPCGSGWDGIR
CSNSKITQLRLPGLNLAGQLSSAIQSLSELDTLDLSYNTGLTGTIPQEIGNLKKLKSLSL
VGCGFSGPIPDSIGSLKQLTFLALNSNRFSGTIPRSLGNLSNIDWLDLAENQLEGTIPVS
DDQGRPGLDLLLKAQHFHMGSNKLTGTIPEELFNSSMHLKHLLFDHNQLEGGIPVSLSTV
STLEVVRFDKNALTGGVPANLSKLGNLSEIYLSHNNLNGFLPDFTGMNSLTYVDLSDNDL
NASNIPSWVTTLPGLTTVILGQNLLGGTLNLSGYSNSLQLINLEDNEITELDPQNNLPNF
ELRLANNPLCRESGASEKSYCKVPVPNPSFYSTPPNNCSPSSCGSDQVSSPNCNCAFPYS
GLLISRALSFSNFSNVSYYRELEQSLMDTFRNQSIPVDSVSLSNPFRNTTSDNFELTLDV
FPSQTDRFNTTGVLTIAFLLSNQIYKPPEFFSPYFFKGASYEYYGGEPKGSKSSSHVGVI
VGAVVAVVVFVVLAFFAGRYALRQKTRARRSSELNPFANWEQNTNSGTAPQLKGARWFSF
DDLRKYSTNFSETNTIGSGGYGKVYQGTLPSGELVAIKRAAKESMQGAVEFKTEIELLSR
VHHKNLVGLVGFCFEKGEQMLVYEHIPNGTLMDSLSGKSGIWMDWIRRLKVALGAARGLA
YLHELADPPIIHRDIKSSNILLDHHLNAKVADFGLSKLLVDSERGHVTTQVKGTMGYLDP
EYYMTQQLTEKSDVYSYGVLMLELATARRPIEQGKYIVREVLRVMDTSKDLYNLHSILDP
TIMKATRPKGLEKFVMLAMRCVKEYAAERPTMAEVVKEIESIIELVGLNPNSESATTSET
YEEANAGNAQHPYREEDFSYSGIFPSTRVEPQ*
>Glyma.09G018900.1.p pacid=30484025 transcript=Glyma.09G018900.1 locus=Glyma.09G018900 ID=Glyma.09G018900.1.Wm82.a2.v1 annot-version=Wm82.a2.v1
MKTSNQYCVCHQLSYNWIKRSLPDIGLTGHLSGDIGSLSELEILDLSYNRGLTGSLPQEI
GNLKKLLKLVLVGCGFTGRIPDEIGFLEQLVFLSLNSNNFVGPIPPSIGNLSNLTWLDLA
DNQLDGSIPVSSGTTSGLDMLQKTLHFHLGKNRLSGEIPPKLFSSKMTLIHVIFYSNKLV
GSIPETLGLVKSLTLVRFENNSLNGYVPQTLSNLTNVTDLLLSNNKLQGALPNLTGMNSL
KYLDLSNNSFDKSDFPLWLSNLKNLTTLQMESVDLNGNIPVNLFSLAYLQNVVLNNNNLG
GTLDIGTNNRKHLKLVNLKSNSIQDFEQQNDLPENITIILESNPICTETGAMERSYCKKH
NILDTEPQNKCPPDSCSRDQILSPKCICGYPITGTLTFRAPSYFEWRDTTSLEKHLLQEF
QSHDLPVDSVSLIISDPFHSFVYTIQIFPRGQDRFDRQDKSTISSILGNLSATSPYDFIT
GNQGPKESTNSSSKVLIIRVAVGGSSVMLVLLVLAGVYAFCQKRRAERAISRSNPFGNWD
PNKSNCGTPQLKAARQFSFKEIKKYTNNFSQDNDIGSGGYGKVYRGTLPSGQVVAIKRAQ
RESKQGGLEFKAEIELLSRVHHKNLVSLVGFCFEREEQMLVYEFVPNGTLKDALTGESGI
VLSWSRRLKVALGAARGLAYLHEHADPPIIHRDIKSNNILLNENYTAKVSDFGLSKSILD
DEKDYVSTQVKGTMGYLDPDYYTSQKLTEKSDVYSFGVLILELITARKPIERGKYIVKVV
RSTIDKTKDLYGLHKIIDPAICSGSTLEGFEKFVDLAMECVEDSGADRPAMSDVVKEIED
MLQSVGMHLTSESVTSTTSSHRYQEVSIVSFHLDQPYSNESFGSSAEHIQKLNLVS*
>Glyma.09G272300.1.p pacid=30484395 transcript=Glyma.09G272300.1 locus=Glyma.09G272300 ID=Glyma.09G272300.1.Wm82.a2.v1 annot-version=Wm82.a2.v1
MPVLRIHGYALAVSFCLIIFIAASQRTDPSEVNALIEIKKSLIDTDNNLKNWNKGDPCAA
NWTGVWCFDKKLDDGNFHVREIYLMTMNLSGSLSPQLGQLSHLEILDFMWNNLTGTIPKE
IGNIRSLKLLLLNGNKLSGSLPDELGQLSNLNRFQVDENQLSGPIPESFANMTNVKHLHL
NNNSFSGELPSTLSKLSNLMHLLVDNNNLSGHLPPEYSMLDGLAILQLDNNNFSGSEIPS
AYANLTRLVKLSLRNCSLQGAIPDFSSIPKLTYLDLSWNQITGPIPSNKVADSMTTFDLS
NNRLSGSIPHFLYPHLQKLSLANNLLSGSISANIWLNMSFSAKDKLTIDLQNNSFSDVLG
NLNPPENVTLRLSGNPVCNNSNIQSIGQYCGPEADKAAQDSTNSTVCPVQSCPVDFFYEY
APSSPVPCFCAAPLRIGYRLKSPSFSYFAPYRTSFEDYITRSLDLDLYQLSIDSVAWEEG
PRLRMYLKLFPSYNDSRSNMFNESEVRRIKGIYSSWHFPRTDFFGPCELLNFTLLGPYAN
LNIDSEKKNNSLGIKIAAGIAAAASALAISAIIIFLISRRNMKYQKIFRKRMSTNVSIKI
DGMKTFTYKELAIATNKFNISTKVGQGGYGNVYKGILSDETFVAVKRAEKGSLQGQKEFL
TEIELLSRLHHRNLVSLIGYCNEGEQMLVYEFMPNGTLRDWISAGKSRKTKGSLNFSMRL
RIAMGAAKGILYLHTEANPPIFHRDIKASNILLDSKFTAKVADFGLSRLVLDLDEEGTAP
KYVSTVVKGTPGYLDPEYLLTHKLTDKCDVYSLGIVYLELLTGMQPISHGKNIVREVNTA
RQSGTIYSIIDSRMGLYPSDCLDKFLTLALRCCQDNPEERPSMLDVVRELEDIIAMLPEP
ETLLSDIVSLDSSGNIAPPSFASTSASNVTREEQHMSSYVSGSDLVSDVIPTIVPR*
>Glyma.09G018800.1.p pacid=30486053 transcript=Glyma.09G018800.1 locus=Glyma.09G018800 ID=Glyma.09G018800.1.Wm82.a2.v1 annot-version=Wm82.a2.v1
MGERVIVLILLFFTHLLIVFTKTSPQDSAALLALVNEWQNTPPNWDGTDPCGAGWDGIEC
TNSRITSISLASMDLSGQLTSDIGSLSELLILDLSYNKKLTGPLPNDIGNLRKLRNLLVI
NCGFTGPIPVTIGNLERLVFLSLNSNGFTGPIPAAIGNLSNIYWLDLAENQLEGPIPISN
GTTPGLDMMHHTKHFHFGKNKLSGNIPSQLFSPEMSLIHVLFESNRFTGSIPSTLGLVKT
LEVVRFDDNVLSGPVPLNINNLTSVRELFLSNNRLSGSPPNLTGMNSLSYLDMSNNSFDQ
SDFPPWLPTLPALTTIMMENTKLQGRIPVSLFSLQQLQTVVLKNNQLNGTLDIGTSISNN
LDLLDLQINFIEDFDPQIDVSKVEIILVNNPICQETGVPQTYCSITKSNDSYSTPPDNCV
PVPCSLDQTLSPECKCAYPYEGTLVLRAPSFSDLENKTIFVTLESSLMESFQLHKKPVDS
ISLSNPRKNIYQYLELTLKIFPLGQDRFNRTGISDIGFLLSNQTYKPPPMFGPYYFIADE
YENYVDNSEGPVTSNRKSSNTGIIAGAGGGGAALLVLVLLACVYAISQKKKTKKSTGNNN
PFEQWDPHDSNSSIPQLKGARRFSFEEIQNCTKNFSQVNNIGSGGYGKVYRGTLPNGQLI
AVKRAQKESMQGGLEFKTEIELLSRVHHKNLVSLVGFCFDQGEQMLIYEYVANGTLKDTL
SGKSGIRLDWIRRLKIALGAARGLDYLHELANPPIIHRDIKSTNILLDERLIAKVSDFGL
SKPLGEGAKGYITTQVKGTMGYLDPEYYMTQQLTEKSDVYSFGVLLLELITARRPIERGK
YIVKVVKGAIDKTKGFYGLEEILDPTIDLGTALSGFEKFVDIAMQCVEESSFDRPTMNYV
VKEIENMLQLAGSSPIFSASASVSTSSSYNNATKISLHPYNNEYFDSSVVLPRA*
>Glyma.07G270700.1.p pacid=30492018 transcript=Glyma.07G270700.1 locus=Glyma.07G270700 ID=Glyma.07G270700.1.Wm82.a2.v1 annot-version=Wm82.a2.v1
MIMGEKAAMLPLMLILNYIMLVSVAVAQTNNDDFTALVSLTSTWQNKPLNWKGSPDPCND
GWDGIKCINSRVTSIRLTGLDIKGELSEDIGLLSELETLDLSHNKGLTGSLPHSIGNLTK
LSNLFLVDCGFTGPIPDEIGSLKELVFLSLNSNSFSGGIPASIGNLPKLNWLDIADNQLE
GTIPISSGSTPGLDMLLSTKHFHFGKNKLSGTIPPQLFTSEMTLIHLLVENNQFEGNIPS
TLGLVQSLQVVRLDDNLLRGHVPLNINNLTHVNELYLLNNKLSGPLPNLEGMNQLSYLDM
SNNSFDESDFPAWISTLKSLSTLKMVNTGLQGQIPDSLFSLSKLKNVILKDNKINGSLDI
GDTYSKQLQFIDLQNNKIEDFKQQDMAPSSLKIILVQNPVCEESSGVTKGYCSIPELSVP
SSTTGKNCEPATCSSGEVFSAHCKCSHPYTGTLRFRTPSFFDWGNDTSLQERLMHTFQFC
NLPVDSVSLSIRDNYPSLEFTLQIFPSSRDYFSQGEILRISSALSNLTMDAFYFYPDEYE
HYEEPTESSKSSNAGFIIRAAIGGGSSLLVLLLLTGGCALWLKKKAEKAIQQNFPFGSGD
PIDSNSGIPQLKGTRRFFFEELQKYTNKFSQDNDIGSGGYGKVYRGILPNGQLIAIKRAK
KESIHGGLQFKAEVELLSRVHHKNLVSLLGFCFERGEQILVYEYVSNGTLKDAILGNSVI
RLDWTRRLKIALDIARGLDYLHQHAHPAIIHRDIKSSNILLDECLNAKVADFGLSKMVDF
GKDHVTTQVKGTMGYLDPEYYTSQQLTEKSDVYSYGVLMLELITAKRPIERGKYIVKVVR
KEIDKTKDLYGLEKILDPTIGLGSTLKGLEMFVDLAMKCVEDSRPDRPTMNDVVKEIENV
LLLAGLNCSTESNSSRYDEVSVQFSPSLQQ*
>Glyma.07G270800.1.p pacid=30493965 transcript=Glyma.07G270800.1 locus=Glyma.07G270800 ID=Glyma.07G270800.1.Wm82.a2.v1 annot-version=Wm82.a2.v1
MSQRVLVVLLLVLNYVLVAEGETADGDLTTFLSLINTWENTPPNWVGSDPCDDWVGIKCK
NSHITSITLSSTGLAGQLSGDIGSLSELETLDLSYNKDLTGPLPESIGELKKLATLILVG
CSFKGPIPDSIGNMQELLFLSLNSNSFSGPIPHSIGNLSKLYWLDLADNQLQGNIPVSSG
DISGLDKLHHAKHFHLGKNNLSGSIPPQLFSSEMALIHVLLESNQLTDKIPPTLGLVQSL
EVVRLDGNSLNGPVPPNINNLTHVQDLYLSNNKLSGSLPNLTGMNALSYLDMSNNSFKPL
DFPGWFSTLKSLTTLKMERTQLQGQVPTSLFTLINLQIVVLKDNKINGTLDIGSSYSNQL
RLVDFETNSIDSFEQKDEVPNVKIKIILKDNPICQENGELESYCSSSQPNVSYSTPLNNC
QPGTCSSEQILSPNCICAYPYSGTLTFRSPPFLDFDNKTYYSMLEEGLMNSFKSHFLPVD
SVLLSHPSKDSTQYLELSLQVFPSGQNHFNRTGAFSIGFLLSNQTFKPPKVFGPFYFVGD
KYEHFENSEGLTESSKSSNIGIIIGAAVGGLVLLVLLLLAGLYAFRQKKRAEKAIGQSNP
FRRWDTASSKSEVPQLTEARMFSFEELKKYTKNFSQVNGIGSGGFGKVYKGNLPNGQVIA
IKRAQKESMQGKLEFKAEIELLSRVHHKNLVSLVGFCFEHEEQMLVYEYVQNGSLKDALS
GKSGIRLDWIRRLKIALGTARGLAYLHELVNPPIIHRDIKSNNILLDDRLNAKVSDFGLS
KSMVDSEKDHVTTQVKGTMGYLDPEYYMSQQLTEKSDVYSFGVLMLELISARRPLERGKY
IVKEVRNALDKTKGSYGLDEIIDPAIGLASTTLTLSGFDKFVDMTMTCVKESGSDRPKMS
DVVREIENILKSAGANPTEESPSISSSYEEVSRGSSSHPYNSNDTFDLSAGLPYPKVDPK
NLVIVKHRVDVQGISKQNKNIIVKIYS
>Glyma.15G124900.1.p pacid=30499066 transcript=Glyma.15G124900.1 locus=Glyma.15G124900 ID=Glyma.15G124900.1.Wm82.a2.v1 annot-version=Wm82.a2.v1
MSSVSFFKLIMGERILVLLLLFFTHLLIVLAKTSPQDSAAMLALVNEWQNTPPNWVGSDP
CGAGWDGIECTNSRITSISLASTDLSGQLTSDIGSLSELLILDLSYNKKLTGPLPSNIGN
LRKLRNLLLINCGFTGPIPVTIGNLERLVFLSLNSNGFTGTIPAAIGNLSNVYWLDLAEN
QLEGPIPISNGTTPGLDMMHHTKHFHFGKNKLSGNIPSQLFSPEMSLIHVLFESNRFTGG
IPSTLGLVKTLEVVRFDKNFLSEPLPLNINNLTSVRELFLSNNRLSGSLPNLTGMNSLSY
LDMSNNSFDQSDFPPWLPTLPALTTIMMEDTKLQGRIPVSLFSLQQLQTVVLKKNQLNGT
LDIGTSISNQLDLLDLQINFIEDFDPQIDVSKVEIILVNNPYCQESGVPQPYCTITKSND
SYSTPPDNCVPVPCSLDQTLSPKCKCAYPYTGTLFLRAPSFSDLENETVFVTLEYSLMES
FQLHMKPVNSVSLSNPRKNIYQYLELTLKIFPFGQGRFNRTGVSGIGFLLSNQTYKPPAM
FGPYYFIADEYEHYVDNSVLEGLVPSSSKSSNTGIIAGAAGGGAALLVLVVLACVYAISR
KKKSKKSTGNSNPFEQWDPHDSNSSIPQLKGARRFSFEEIQNCTKNFSQVNNIGSGGYGK
VYRGTLPNGQLIAVKRAQKESMQGGLEFKTEIELLSRVHHKNLVSLVGFCFEQGEQMLIY
EYVANGTLKDTLSGKSGIRLDWIRRLKIALGAARGLDYLHELANPPIIHRDIKSTNILLD
ERLNAKVSDFGLSKPLGEGAKGYITTQVKGTMGYLDPEYYMTQQLTEKSDVYSFGVLMLE
LVTARRPIERGKYIVKVVKDAIDKTKGFYGLEEILDPTIELGTALSGFEKFVDLAMQCVE
ESSSDRPTMNYVVKEIENMLQLAGSSPILSASASTSSSYNNATKGSSLHPYNNEYFD*
>Glyma.02G237300.1.p pacid=30509126 transcript=Glyma.02G237300.1 locus=Glyma.02G237300 ID=Glyma.02G237300.1.Wm82.a2.v1 annot-version=Wm82.a2.v1
MCSNTTLVDGYLHVLQLHLLNLNLSGTLAPEIGRLAYLEVLDFMWNNITGSIPKEIGFIN
PLRLLLLNGNQLTGELPEELGFLPFLNRLQIDQNNVTGPIPLSFAKLSSLVHIHMNNNSL
SGQIPPELSNLGSLRHFLLDNNNLTGYLPSEFSEMPSLKIVQFDNNNFSGNSIPDSYASM
SKLTKLSLRNCNLQGPIPDLSTMPQLTYLDLSFNQLNDSIPTNKLSDNITTIDLSNNKLI
GTIPSYFSGLPRLQKLSIANNSLSGSVPSTIWQDRILNGPETLHLDMQNNQLTSISGSIS
LPPNVTLWLLGNPMCSNNNTLVQFCGPETESDGSINGNFSVSCLSQACPSPYVYAVDCFC
AAPLVVNYRLKSPAFSDFRIYTNAFQSLMSSGLKIHISQVFINSFAWEEGPRLGMNLMVF
PIYVDNRSSPRFNTSEVIRIRNLFLDFDVPSNDLFGPSELLDFILLEPYRNVIFTSPSSG
ISKGALAGIVLGAIALAVTLSAIVAILILRIRSRDYRTPSKRTKESRISIKIEDIRAFDY
EEMAAATNNFSDSAQIGQGGYGRVYKGVLPDGTVVAIKRAQEGSLQGEREFLTEIQLLSR
LHHRNLVSLVGYCDEEGEQMLVYEYMPNGTLRDNLSAYSKKPLTFSMRLKIALGSAKGLL
YLHTEVDSPIFHRDVKASNILLDSKFTAKVADFGLSRLAPVPDIEGNVPGHISTVVKGTP
GYLDPEYFLTRKLTDKSDVYSLGVVFLELVTGRPPIFHGKNIIRQVNEEYQSGGVFSVVD
KRIESYPSECADKFLTLALKCCKDEPDERPKMIDVARELESICSMLTETDAMEAEYVTSD
SGRVFNPHSSSSTTRTPFVSADVSGSDLVSGKIPTIRPR*
>Glyma.11G211100.1.p pacid=30528890 transcript=Glyma.11G211100.1 locus=Glyma.11G211100 ID=Glyma.11G211100.1.Wm82.a2.v1 annot-version=Wm82.a2.v1
MDQQHKVIPLLLLLFQVLLVASQTDSQDYSGLNSLTESWSYKPQNWVGPDPCGSGWDGIR
CSNSRITQLRLPGLNLGGQLSSAIQSLSELDTLDLSYNTGLTGTVPQEIGNLKKLKSLSL
VGCGFSGRIPDSIGSLKQLTFLALNSNNFSGTIPRSLGNLSNVDWLDLAENQLEGTIPVS
DDQGRPGLDLLLKAHHFHMGSNKLTGTIPEKLFNSNMILEHVLFDHNQLEGGIPRSLSTV
STLEVVRFDKNGLTGGVPANLNKLGKLSEIYLSHNSLNGSLPDFSGMNSLTYVDLSDNDF
NASDIPSWVTTLPGLTTVILGQNRLGGALNLSRYSSSLQLMNLEDNEITELDPENNSPTF
ELRLANNPLCRESGASERSYCKVPVPNPSFYSTPTNNCLPSPCGSDQVSSPNCKCAFPYS
GLLISRALSFSNFSNASYYRELEQSLMDTFRNQSIPVDSVSLSNPFRNTIDNFELTLDVF
PSQTDRFNTTGVLTIAFLLSNQIYKPPEFFSPYIFKGANYEYYGGEPKGSKSSSHVGVIV
GAVVAVVVFVVLAFFAGMYALRQKRRARRSAELNPFANWEQNTNSGTAPQLKGARWFSFD
DLRKYTSNFSETNTIGSGGYGKVYQGNLPSGELVAIKRAAKESMQGAVEFKTEIELLSRV
HHKNLVGLVGFCFEKGEQMLVYEHIPNGTLMDSLSGKSGIWMDWIRRLKVALGAARGLAY
LHELADPPIIHRDIKSSNILLDHHLNAKVADFGLSKLLVDSERGHVTTQVKGTMGYLDPE
YYMTQQLTEKSDVYSFGVLMLELATARRPIEQGKYIVREVMRVMDTSKDLYNLHSILDPT
IMKATRPKGLEKFVMLAMRCVKEYAAERPTMAEVVKEIESMIELVGLNPNSESATTSETY
VEAGVGNAQHPYREEDFSYSGIFPSTRVEPQ*
>Glyma.11G200300.1.p pacid=30530783 transcript=Glyma.11G200300.1 locus=Glyma.11G200300 ID=Glyma.11G200300.1.Wm82.a2.v1 annot-version=Wm82.a2.v1
MHLSKSFKHGVVFLLWFCCYLLHAAGQNNITDPVEVDALRAIKRRLIDPNGNLSNWEDRD
PCTSRWKGVLCFNETKEDGYLHVEELQLLRLNLFGTLAPDLGKLTYMKRLNFMWNNISGS
IPKEVGNITSLELLLLNGNNLTGSLPEEIGYLPNLDRIQIDQNQISGPIPTSFANLNKTK
HFHMNNNSLSGQIPPELSRLPKLVHLLLDNNNLSGYLPRELADMPSLLIIQLDNNNFEGN
SIPDTYANMSKLLKMSLRNCNLRGPLPDLRRIPHLLYLDLSFNQLNGSIPPNKLSENITT
IDLSNNLLTGNIPSYFADLPRLQKLSLANNSLDGTVSSSIWQNKTLNGTEKFFLELENNN
LTTISGSIDLPPNVTVGLNGNPLCSNITLIQFCGSEAATVTNGSLTTNFSSCPPQGCPPP
FEYTVDCFCALPLIVFYRLKSPGFTNFLPYLNGFKDYMTHGLEISFDQLEYDFYWQVGPR
LKMDLKFFPPYLNNTSNHTFNESELLRIKSKFTGWLIPDNDTFGPYELIGFNLLGSYQDV
IPTRSESQNIRTGVLVGIVIGAIACAVTLSAIVTILILRIKLRDYHAVSKQRHASKISIK
IDGVRAFTYGELSFATNNFSISAQVGQGGYGKVYKGVLSDGTVVAIKRAQEGSLQGEKEF
LTEISLLSRLHHRNLVSLIGYCDEEGEQMLVYEFMSNGTLRDHLSVTAKDPLTFAMRLKI
ALGAAKGLMYLHTEADPPIFHRDVKASNILLDSKFSAKVADFGLSRLAPVPDMEGVVPGH
VSTVVKGTPGYLDPEYFLTHKLTDKSDVYSLGVVFLELLTGMHPISHGKNIVREVNVAYQ
SGVIFSIIDGRMGSYPSEHVEKFLTLAMKCCEDEPEARPSMTEVVRELENIWSTMPESDT
KRAEFISSDSGKADSHSTPSSSSASASVMKTPFVSGDVSGSDLVSGVIPSIKPR*
>Glyma.14G206300.1.p pacid=30531935 transcript=Glyma.14G206300.1 locus=Glyma.14G206300 ID=Glyma.14G206300.1.Wm82.a2.v1 annot-version=Wm82.a2.v1
MLYLSKGCGCEVVLFLWFCCYLLLTAGQITEPTEVDALRAIKRSLIDINGSLSSWDHGDP
CASQSEWKGITCSNTTLVDDYLHVRQLHLMKLNLSGTLVPEIGRLSYLEILDFMWNNISG
SIPKEIGNIKTLRLLLLNGNKLTGDLPEELGQLSVLNRIQIDENNITGSIPLSFANLNRT
EHIHMNNNSLSGQILPELFQLGSLVHLLLDNNNFTGYLPPEFSEMPSLRILQLDNNDFGG
NSIPESYGNISKLSKLSLRNCNLQGPIPDFSRIPHLAYLDLSFNQLNESIPTNKLSDNIT
TIDLSNNKLTGTIPSSFSGLPRLQKLSFANNSLSGYVPSTIWQDRSLNGTERLILDMQNN
QLTIISGTTNLPPNVTLLLEGNPVCTNNNTLVQFCGPEIDNGLNGNYSVNCPSQECPSPY
EYTVECFCVAPLVVHYRLKSPGFSDFRTYERTFESFLTDGLNVDINQLFIKSFAWEEGPR
LRMNLKLFPECINNKSYCFFSTSEVIRIRNLFRDWGILSSDLFGPYELLDFIVGPYRDVI
SPSPSSWISKGALVGIVLGAIACAITLSAIVSILILRIRLRDYGALSRQRNASRISVKID
GVRSFDYNEMALASNNFSESAQIGEGGYGKVYKGHLPDGTVVAIKRAQEGSLQGEREFLT
EIELLSRLHHRNLLSLIGYCDQGGEQMLVYEYMPNGALRNHLSANSKEPLSFSMRLKIAL
GSAKGLLYLHTEANPPIFHRDVKASNILLDSRYTAKVADFGLSRLAPVPDIEGNVPGHVS
TVVKGTPGYLDPEYFLTYKLTDKSDVYSLGVVFLELVTGRPPIFHGENIIRHVYVAYQSG
GISLVVDKRIESYPSEYAEKFLTLALKCCKDEPDERPKMSEVARELEYICSMLPEYDTKG
AEYDTSNYSGTVCSSQPSSSTIKTPFISEDVSGSDLVSGGMPTIRPR*
>Glyma.14G206200.1.p pacid=30533790 transcript=Glyma.14G206200.1 locus=Glyma.14G206200 ID=Glyma.14G206200.1.Wm82.a2.v1 annot-version=Wm82.a2.v1
MHLSKGCRCEVVFCLWFCCYFLLAAGQVTDPTEVEALKVIKGKLIDINGNLSNWDRGDPC
TSDWTGVMCSNTTVDNGYLHVLRLQLLNLNLSGNLAPEIGNLSHLQILDFMWNKINGTIP
KEIGNIKTLKLLLLNGNELTGDLPEELGHLPVLDRIQIDENHITGSIPLSFANLNSTRHF
HMNNNSLSGQIPPQLSQLGSLMHLLLDNNNLTGNLPSEFSEMPSLKILQLDNNNFSGNSI
PESYGNMPKLLKLSLRNCNLQGPIPDFSRISHLTYLDLSFNQLNESIPTNKLSDNITTID
LSNNKLTGTIPSYFSGLPRLQKLSIAKNSLSGNVPSTIWQNRTLNGTEQIILDMQNNQFA
SISGTTNLPANVTLLLEGNPVCLNNNSLVQFCGPEGDNNKNGGSIVVCPSQGCPPPYEYN
VDCFCAAPLVVHYRLKSPGFSDFHAYVREFESFLTNGLTIHTNQLFIEHFAWEEGRLRMN
LKVFPEYIGNGSFHMFSTSEVSRIGDLFRQWDIPDNELFGPYELLDFILLDLYRDVIIPS
SSSGISKGALVGIILGAIVCAVTLSAIVSILILRVRLRDYRALSRRRNESRIMIKVDGVR
SFDYKEMALATNNFSESAQIGEGGYGKVYKGHLPDGTVVAIKRAQDGSLQGEREFLTEIE
LLSRLHHRNLVSLIGYCDEEGEQMLVYEYMPNGTLRDHLSAYSKEPLSFSLRLKIALGSA
KGLLYLHTEANPPIFHRDVKASNILLDSRYTAKVADFGLSRLAPVPDTEGNVPGHVSTVV
KGTPGYLDPEYFLTRNLTDKSDVYSLGVVLLELLTGRPPIFHGENIIRQVNMAYNSGGIS
LVVDKRIESYPTECAEKFLALALKCCKDTPDERPKMSEVARELEYICSMLPESDTKGHDY
VITSDSSGTIFSSEPSSSVIKTPFISGDVSGSDLVSGSIPTIKPR*
>Glyma.08G266100.1.p pacid=30541295 transcript=Glyma.08G266100.1 locus=Glyma.08G266100 ID=Glyma.08G266100.1.Wm82.a2.v1 annot-version=Wm82.a2.v1
MTILYVLLFLGLLWAEIHVISSFTDTRDVVALRSLKDAWQHTPPSWDKSDDPCGAPWEGV
TCNKSRVTSLGLSTMGLKGKLTGDIGQLTELRSLDLSFNRDLTGPLSPQLGDLSNLNILI
LAGCSFSGNIPDDLGKLSELSFLALNSNNFTGKIPPSLGNLSKLYWLDLADNQLTGPIPV
STSNTPGLDLLLKAKHFHFNKNHLSGSIPPKLFSSEMILIHILFDGNNLSGTIPSTLVLV
KSVEVLRLDRNFLTGEVPSDINNLTNINELNLAHNKFIGPLPDLTGMDTLNYVDLSNNSF
DPSDAPTWFTTLPSLTTLIMEFGSLQGPLPSKLFDIPQIQQVKLRNNALNNTFDMGDNIC
PQLQLVDLQENEISSVTFRAQYKNTLILIGNPVCSGSALSNTNYCQLQQQAKQPYSTSLA
NCGGKSCPPDQKLSPQSCECAYPYVGTLYFRGPSFRELSSVNTFHSLEMSLWVKLGLTPG
SVSLQNPFFNSDDYLQVQLALFPPIGQYFNRSEVQRLGFELSNQTYKPPKEFGPYYFIAF
PYPFPGSQKGASLNKGVVIGISIGCTVLVLSLIGLAIYAILQKKRAERAIGLSRPFASWA
PSGKDSGGAPQLKGARWFSYDELKKCSNNFSESNEIGFGGYGKVYKGVFPDGKIVAIKRA
QQGSMQGGVEFKTEIELLSRVHHKNLVGLVGFCFEQGEQMLIYEFMPNGTLRESLSGRSE
IHLDWKRRLRIALGSARGLAYLHELANPPIIHRDVKSTNILLDENLTAKVADFGLSKLVS
DSEKGHVSTQVKGTLGYLDPEYYMTQQLTEKSDVYSFGVVMLELITSRQPIEKGKYIVRE
VRMLMNKKDDEEHNGLRELMDPVVRNTPNLVGFGRFLELAMQCVGESAADRPTMSEVVKA
LETILQNDGMNTNSTSASSSATDFGVGKGGMRHPYIDGTFTKKDNVNDSSSSAFDYSGGY
TLSTKVEPK*
>Glyma.18G216800.1.p pacid=30555106 transcript=Glyma.18G216800.1 locus=Glyma.18G216800 ID=Glyma.18G216800.1.Wm82.a2.v1 annot-version=Wm82.a2.v1
MPTLRIHGYALLVSSCFIILIAASQTDPSEVNALIDIKKSLIDPMGNMRNWNSGDPCMAN
WAGVWCSDREEANGYFHVQKLYLMTMNLSGSLAPQLGQLSHLKILSFMRNNLTGTIPKEI
GNITSLELLLLSGNKLSGTLPDELGNLTNLDRFQVDENQLSGPIPESFVKMVKVKHLHMN
NNSFNNQLPSKLSKLPNLVHLLVDNNNLSGYLPPEFSMLERLRILQLDNNNFSGSGIPST
YANFSSLVKLSLRNCSLQGTIPDFSSIANLTYLDLSWNQFTGHIPSELADNMTTIDLSNN
NHLDGSIPRSFIYPHLQKLSLENNLLSGSIPASIWENVALNTKDKLTINLQNNSLLEVLG
NLNPPANVTLRLSGNPICNNSNIRSIGQYCGHVGGEDEDEVDQNPTNSTTACPVVLDCQA
DNFYELHVPSFPIPCYCAAPLTIEYRLKSPSFSYFLPYISGFIAYITESLNLDNYQLSIN
SWEDGHRITMYLKLFPSYNDPGQLFNASEVYRIKTIFTSWLFPPNHFFGPYELLNFTLIG
PYANAKDSERRSSTSAVTLAAALIAAAALLALSAIIISLISTRNGKFQHLISRKSPNVSI
KIDSVKEFTFRELALATNNFSSSTKVGQGGYGNVYKGILSGETLVAIKRAAEGSLQGKKE
FLTEIELLSRLHHRNLVSLIGYCNEEQEQMLVYEFMPNGTLRDWISGKSEKAKERQNFGM
GLKIAMGAAKGILYLHTDADPPIFHRDIKAGNILLDSKFTAKVADFGLSRLASFEEGSNN
TKYMSTVVRGTPGYLDPEYVLTQKFTDKSDVYSLGIVFLELLTGMQPISRGKHIIYEVNQ
ACRSGKIYSIIGSRMGLCPSDCLDKFLSLALSCCQENPEERPSMLDVVRELENIVAMLSE
SEASLPDVTLDNSGEMAPSSSLGSNSAREDQHTYAYVSGSNLVSGVIPTIVPR*
>Glyma.18G217000.1.p pacid=30556200 transcript=Glyma.18G217000.1 locus=Glyma.18G217000 ID=Glyma.18G217000.1.Wm82.a2.v1 annot-version=Wm82.a2.v1
MPALRIHGYALAVSFCLITFIAASLPTDPSEVDALIEIKNSLIDPKNNLKNWNKGDPCAA
NWTGVWCFDQKGDDGYFHVREIYLMTMNLSGSLSPQLGQLSHLEILNFMWNDLTGTIPKE
IGNIKSLKLLLLNGNKLSGSLPDELGNLPNLNRFQVDENQLSGPIPESFANMTNIRHLHL
NNNSFSGELPSTLSKLSNLIHLLVDNNNLSGHLPPEYSMLDELAILQLDNNDFSGSEIPS
TYANLTRLVKLSLRNCSLQGAIPDFSSISKLTYLDLSWNQITGPIPSNKVADNMTTFDLS
NNRLNGSIPHFFYPHLQKLSLANNLLSGSIPGSIWQNMSFSAKDKLTIDLQNNSFSDVLG
NLTPPENVTLRLSGNPICKNSNIQSIGQYCGPEADNKAAQDSTNSTFCPVQSCPVDDFYE
YAPSSPVPCFCAAPLRIGYRLKSPSFSYFAPYRSSFEDYITRSLDLDLYQLSIDSVAWEE
GPRLRMYLKLFPSYNDSGSSMFNESEVHRIKGIYSSWHFPRTDFFGPYELLNFTLLGPYA
NLNVDSKKKKNNVGIKISAVIAAVACALAISAIIILLISKRNMKYQKKISRKRMSTNVSI
KIDGMKAFTYKELAIATNKFNISTKVGQGGYGNVYKGILSDETFVAVKRAEEGSLQGQKE
FLTEIELLSRLHHRNLVSLIGYCNEKEEQMLVYEFMPNGTLRDWISGKSRKTKGSLNFSM
RLRIAMGAAKGILYLHTEANPPIFHRDIKASNILLDSKFTAKVADFGLSRLVPDLYEEGT
GPKYVSTVVKGTPGYLDPEYLLTHKLTDKCDVYSLGIVYLELLTGMQPISHGKNIVREVN
TARQSGTIYSIIDSRMGLYPSDCLDKFLTLALRCCQDNPEERPSMLDVVRELEDIITMLP
EPETLFSDVSLLNSGNIAPPSSATTSTSNVTREEQHMSSYVSGSDLVSDVIPTVVPR*
>Glyma.18G050700.1.p pacid=30556366 transcript=Glyma.18G050700.1 locus=Glyma.18G050700 ID=Glyma.18G050700.1.Wm82.a2.v1 annot-version=Wm82.a2.v1
MYLSKCFKHEVVFILWFCCYLLHAAGQNNITDPVEVDALRAIKSRLIDPNGNLSNWNDGD
PCTSRWKGVLCFNETKEDGHLHVEELQLLRLNLLGTLAPDLGKLTYMKRLNFMWNNISGS
IPNEVGNITSLELLLLNGNKLTGSLPEEIGYLPNLDRIQIDQNQISGPIPTSFANLNKTK
HFHMNNNSLSGQIPPELSRLPNLVHLLLDNNNLSGYLPRELADMPSLLIIQLDNNNFEGN
SIPDTYANMSKLLKMSLRNCSLQGPIPDLSRIPHLLYLDLSLNQLNESIPPNKLSEHITT
IDLSSNRLTGNIPSYFADLPRLQKLSLANNSLDGTVSSSIWQNKTSNGTKTFLLELENNN
LTTISGSIDLPPNVTVGLNGNPLCSNVTLTQFCGSEGANVTDGSFTTNSSSCPPQACPPP
YEYSVNCFCGLPLIVDYRLKSPGFSNFLPYLNDFEVYMASGVKISTNQLQYDFYWQVGPR
LRMNLKFFPAYVDNSSSHTFNRSELLRLTSMFTGWLIPDSDLFGPYELMGFNLLGPYQDE
IGRSSKSGISTGALVGIVIGAIAFAVTLSAIVTILILRIRLRDYHAVSRRRHASKISIKI
DGVRAFSYGELSSATNNFSTSAQVGQGGYGKVYKGVLSDGTIVAIKRAQEGSLQGEKEFL
TEISLLSRLHHRNLVSLIGYCDEEGEQMLVYEFMSNGTLRDHLSVTAKDPLTFAMRLKMA
LGAAKGLLYLHSEADPPIFHRDVKASNILLDSKFSAKVADFGLSRLAPVPDMEGVVPGHV
STVVKGTPGYLDPEYFLTRKLTDKSDVYSLGVVFLELLTGMHPISHGKNIVREVNVAYQS
GVIFSIIDGRMGSYPSEHVEKFLTLAMKCCEDEPEARPRMAEVVRELENIWSTMPESDTK
RAEFMSSDSGKADSHSTPSSSSASASIMKTPFVSGDVSGSDLVSGVIPSIKPR*
>Glyma.16G101800.1.p pacid=30561409 transcript=Glyma.16G101800.1 locus=Glyma.16G101800 ID=Glyma.16G101800.1.Wm82.a2.v1 annot-version=Wm82.a2.v1
MTIFCVLLFLGLLWAEIHVISSFTDTQDVVALRSLKDVWQNTPPSWDKADDPCGAPWEGV
TCNKSRVTSLGLSTMGLKGKLTGDIGQLTELRSLDLSFNRGLTGPLSPQLGDLSNLNILI
LAGCSFGGNIPDELGNLSELSFLALNSNNFTGKIPPSLGKLSKLYWLDLADNQLTGPIPV
STSTTPGLDLLLKAKHFHFNKNQLSGSIPPKLFSSEMILIHILFDGNNLSGTIPSTLVLV
KSVEVLRLDRNFLTGEVPSDLNNLTNINELNLAHNKFTGPLPDLTGMDTLNYVDLSNNSF
DASDAPTWFTILPSLTTLIMEFGSLQGTLPSKLFDIPQIQQVKLRNNALNNTLDMGDNIC
PQLQLVDLQDNEISSVTLRSQYKNILILIGNPVCGTALSNTNFCQLQQQAKQPYSTSLAS
CGGKSCPPDQKLSPQSCECAYPYEGTLYFRGPSFRELSSVNTFHSLEMSLWVKLGLTPGS
VSLQNPFFNSDDYLQVQLALFPPMGQYFNRSEVQRIGFELSNQTYKPPKEFGPYYFIAFP
YPFPGSHKGASLSKGVVIGISIGCIILVLSLIGLAIYAILQKKRAERAIGLSRPFASWAP
SGKDSGGAPQLKGARWFSYDELKKCSNNFSESNEIGFGGYGKVYKGVFPDGKIVAIKRAQ
QGSMQGGVEFKTEIELLSRVHHKNLVGLVGFCFEQGEQMLVYEFMPNGTLRESLSGRSEI
HLDWKRRLRVALGSSRGLAYLHELANPPIIHRDVKSTNILLDENLTAKVADFGLSKLVSD
SEKGHVSTQVKGTLGYLDPEYYMTQQLTEKSDVYSFGVVMLELITSRQPIEKGKYIVREV
RTLMNKKDEEHYGLRELMDPVVRNTPNLIGFGRFLELAIQCVEESATDRPTMSEVVKALE
TILQNDGMNTNSTSASSSATDFGVGKGGMRHPYIDCTFTKKDNANDSSSSAFDYSGGYTL
STKVEPK*
>Gorai.010G221900.1 pacid=26761014 transcript=Gorai.010G221900.1 locus=Gorai.010G221900 ID=Gorai.010G221900.1.v2.1 annot-version=v2.1
MESFWLISQMGSTIWVLLLAFSVQIYITTATTDGRDYAALRSLTDEWQNLPPTWTEADPC
GDSWVGIECTGSRVTSITLPNMNLVGELSGDIAMLSELQQLDLSFNRELTGPLPGSIGNL
KKLKNLILVGCGFIGQIPYTIGSLPQLRFLSLNTNGFTGHIPPTIGNLSNLYWLDMADNQ
LEGPIPVSNGSTPGLDLLIHTKHFHFGKNKLSGTIPSKLFSSDMELIHVLFESNKLSGPL
PSTLGLVQTLEVVRFDNNSLSGSLPLNLNNLTNVHELFLSNNKLSGPLPNLTGMTSLSTL
HLSNNTFIPSDFPSWLESLTSLTIIMMGSIKLQGQVPTTFFGLPHLQAVELERNQINGTL
VIGTSFTNQLQLVDLRNNKISEFNDAGYNFEIVLVDNPVCMETGKTDKYCQLPSRKSLYS
TPQKNCVSGSCRSSQITSPTCTCAYPYTGTLLFRGYTFAEIGNTAPYLSLEQALMKFFQT
HQLPVETVSLSDPRKDQFQYLLLDLSVFPYGADSFNRSGISMLAFAFSNQTFKPPKEFFG
PYVFSGDKYEHFLDDTRKSKNSSTAIKIGAGVGALVFFLLLMLAGIYAYRQKMRAERANK
NSNPFASWDSKKSFGDSPQLKGARCFPFDELKKYTNNFSDACDIGSGGYGKVYRGTLPTG
ELVAIKRAQQGSMQGGLEFKTEIELLSRVHHKNVVSLLGFCFERGEQILVYEYVANGSLG
DSLSGKSGIRLDWARRLKVALGAARGLAYLHELANPPVIHRDVKSTNILLDERLNAKVAD
FGLSKPMGDSEKGHVTTQVKGTMGYLDPEYYMTQQLTEKSDVYSFGVVMLEIVTARKPIE
HGKYIVREVATSMDKSRSLYNLQEILDPTIGLDTDTIPHGLENFVDLAMRCVEDARTDRP
TMGEVVKEIENIMQVAGLNPNAESASSSATYEDANKGTPHHPYGSKI*
>Gorai.009G167900.1 pacid=26770166 transcript=Gorai.009G167900.1 locus=Gorai.009G167900 ID=Gorai.009G167900.1.v2.1 annot-version=v2.1
MGSAVWLFLVVVLFHIYIVAAETDPDDNSSLRAVMSEWKNVPSNWGRGDPCDDKWVGIGC
TGSRVTSLNLPNMKLEGRLVGDIFFLSELKELDLSYNKGLRGILPPAVQNLKKLENLILV
GCGFSGQIPDTIGSLPQLRILSLNSNAFSGNIPPSIGNLSTLNWLDMADNQLEGEIPVSN
GSTTPGLDWLIHTKHFHFGLNKLSGPIPRKLFSSDMTLIHVLFENNMLSGPLPLTLGLVK
TLEVVRFDNNSLEGDLPLNLNNLTRVQDLYLSNNKLTGPLPNLTGMSSLNTLYLSNNSFD
SSDVPSWFPTLLSLTTLMMESTQLKGQIPASFFNLPQLQTVVLKQNELDGSFDIGPSFSN
QLQIINLQGNSITSFNNTGGPISFDIVLVDNPVCQETGAGANDYCSLPQPDSSSVYTTAP
MNCVPNSCGSGQISSPRCICAYPYTGTLQFRGLYFSNLRNGTPYESLEQNLTQFFRFPEL
LVDTVSLSNPRMDQHLYLLLDLYLFPYGQDRFNTSGISKIASAFSSQDYKPPEQYFGPYV
FTGAEYEYFSDGPAHSNKSSAGIAIGAAVGASVLFILLVVAGIYAYRQRKRADRATKESN
PFAHWDPKKSSGSIPQLKGARCFSFEELKKYTKKFSEANDIGSGGYGKVYRGTLPTGELV
AIKRAQQGSMQGGLEFKTEIELLSRVHHKNVVSLLGFCFERGEQMLVYEYIPNGSLSDSL
SGKSGIRLDWPRRLKIALGAAKGVAYLHELANPPIIHRDIKSTNILLDERLNAKVADFGL
SKPMGDSEKGHVSTQVKGTMGYLDPEYYMTQQLTEKSDVYSFGVLMLEIITARRPIERGK
YIVREMRMSMDKTKSLYNLQQILDPAIGFGTSSKGLERFVELAMRCVEESGADRPTMGEV
VKEIENIMQMDGMNPNAESASSSATYEDATKGADLHPYDNESFAYSGAFPHSAAKIEPH*
>Gorai.013G271600.1 pacid=26790141 transcript=Gorai.013G271600.1 locus=Gorai.013G271600 ID=Gorai.013G271600.1.v2.1 annot-version=v2.1
MPTSRAWPWTLGAVFLMWLFGSSLLVGAQDGITHPDEVRALRAIWRTLIDPNRNLSNWNR
GDPCTSRWTGVLCFNGTQDDGYLHVRELQLLNMNLSGHLSPELGRLSRLRILDFMWNNIT
GSIPNEIGNITSLELLLLNGNHLTGSLPEEIGYLPNLDRIQIDENRISGELPKSFANLNK
TKHFHMNNNSISGQIPPELARLPYLVHFLLDNNNLSGHLPPELSRMPNLTILQLDNNNFE
GTTIPDSYGNMSKLLKLSLRNCNLQGPIPDLSRIPQLGYLDLSSNRLNGTIPTNQLSRNI
TTIDLSNNELTGSIPASFSSLPILQELSLANNSLNGSIPSSLWQNKTLNANESLIVDLEN
NKFTDISGSTDLPPNVTLWLKGNPVCTNNSLSLPQQCASRNDNTRSQSGTNSTGHCQPQS
CPFPFEYSPTSNISCFCAVPLPVVYRLKSPGFSDFVPYINSFSEYLTTGLELDSDQLYIG
SFEWEKGPRLKMNLKLYPVYNASNNSGNMFNGSEVQRIRGLFTGWNIPDSDIFGPYELIN
FNLPDIYRGAVVRTSGSGVSTGALIGIVLGGIAVAVTLSAVVTLLILRVRLRNYRLVSKR
RQTLKSSIKIDGVKSFTYTELATATNNFNSSTQVGQGGYGKVYRGTLADGMVVAIKRAQE
GSLQGEREFLTEIQLLSRLHHRNLVSLIGYCDEEGEQMLVYEFMPNGTLRDHLSAKSKEP
PNFAMRLKIALGSAKGILYLHTEADPPIFHRDIKASNILLDSRFIAKVADFGLSRLAPVP
DMEGAVPAHVSTVVKGTPGYLDPEYFLTHKLTDKSDVYSLGVVFLELLTGMQPISHGKNI
VREVNVAYHSGMIFSVIDGRMGSYPSECVEKFVTLALKCSHDETDGRPSMADVVRELENI
WAMMPESDVGVSVSIDTAAEKMTPPSSSSSSSLVKNPYVSSDVSGSDLVSGVIPSITPR*
>Gorai.005G116800.1 pacid=26802155 transcript=Gorai.005G116800.1 locus=Gorai.005G116800 ID=Gorai.005G116800.1.v2.1 annot-version=v2.1
MTPFSLLLFLLFFAANIALLSAVTDPHDAAALQSLKDSWQNTPPSWVKSDDPCGAPWEGV
TCNSSRVTALGLSTMGLKGKLSGDIGGLTELRSLDLSFNRDLTGSLSPRLGDLEKLNILI
LAGCGFTGNIPEELGNLAELSFLALNSNNFTGKIPPSLGKLSKLYWLDLADNQLVGAIPV
STPTSPGLDLLLKAKHFHFNKNKLSGTIPPKLFSSEMVLIHILFDGNQLTGNIPSTLGHV
QTLEVLRLDRNALWGEVPSNLNNLTNINELNLAHNNLTGPLPDLTSMNTLNYVDLSNNSF
DPTEAPVWFSTLSSLTTLVIEHGSLQGPVPEKLFSFPQIQQVKLRNNAFNGTLNLGDSVG
TQLQLVDLQNNQISSITLGSGYSNTLILIGNPVCTTAISNTNFCQIQQQNTKPYSTSLAN
CGSKSCPVDQKLSPQSCECAYPFEGTLYFRGPMFRELSNVNMFHSLEMSLWVKLGLTPGS
VFLQNPFFNVDDYLQIQLALFPSSGEYFNRSEVLRIGFDLSNQTYKPPPEFGPYYFIASP
YPFPASLGTSVSKGVIIAVATGAAILVLGLIGVGIYAVRQKKRAEKAIGLSNPFASWAPS
GKDSGGAPQLKGARWFSYDELKKCTNNFSESNELGYGGYGKVYKGTLSDGQSVAIKRAQH
GSMQGGLEFKTEIELLSRVHHKNLVGLVGFCFDQGEQMLVYEFMANGTLRESLSGRSGIY
LDWKRRLRIALGSARGLAYLHELANPPIIHRDIKSTNILLDENLTAKVADFGLSKLVSDS
SKGHVSTQVKGTLGYLDPEYYMTQQLTEKSDVYSFGVVMLELITAKQPIEKGKYVVREVR
SVMDMKDDEHYGLRELMDPSIRSSGNLLGFGKFLELAMQCVEDSATDRPTMSDVVKAIET
ILQNDGMNTNSTTSASSSATDFGVAKGSLRHPYADALPKKEVNVSDSDAFDYSGGYTLSA
KVEPK*
>Gorai.005G002700.1 pacid=26803083 transcript=Gorai.005G002700.1 locus=Gorai.005G002700 ID=Gorai.005G002700.1.v2.1 annot-version=v2.1
MKKMMMGVKECLLALWLWCGCLLLLASDSPVTDPSEVSALLAVKTQLVDPLNRLRKWNKG
DPCTSNWTGVECSDHQGNDGYLHVEELQLQNMNLSGILAPELGQLYHLKILDFMWNDLTG
SIPKEIGHLSTLRLLLLNGNNLSGSLPDELGYLQQLDRFQIDQNNLSGQIPKSFANLSSV
KHLHFNNNSLSGQIPLELSLLSTLLHVLLDTNNLSGYLPSEFSNLPNLRILQLDNNNFSG
YDIPASYGNFSKLTKLSLRNCSLQGAVPDLSRIQNLSYLDLSWNHLTGPIPSNKLSHNMT
TIDLSYNQLNGSIPGSFSGLPSLQTLSLQNNFLTGPVPTNIWQNMSFDASAKLNIDLRNN
AFSRIEGNLNPPVNVTLRLGGNPVCRNANSLNISLFCGSESGEDDMPNLNSSKMECTSQS
CPMGYEYIPASPVPCFCAAPLRIGYRLKSPSFSYFPPYIRPFEVYLTSSLNFNLYQLYID
SYVWDKGPRLRMYLKLFPSVNSTPFNSFNESEVRRIRDIYASWSFRGSDFFGPYELLNFT
LLGPYANIDFGSENKGISTGIVVAVVVGGVACAVATSVIITIIMKRRYARHHRAVSRKRL
STKASMKIEGVRDFTFKEAALATDNFNSSTQVGQGGYGKVYKGTLSDKTVVAIKRAEEGS
LQGQKEFLTEIKLLSRLHHRNLVSLVGYCDEEGEQMLVYEFMPNGTLRDWLSAKAKNTLN
FGMRLRIALGSAKGILYLHTEANPPVFHRDIKATNILLDSNLNAKVSDFGLSRLAPVLEE
DGTVPDHVSTVVKGTPGYLDPEYFLTHKLTDKSDVYSLGVVFLELLTGMHPIWHGKNIVR
EVKTAYESGMVLSIIDSRMGWYPAECMERMVSLALSCCNDEPEKRPSMLDVVRQLEYVLK
MMPETDSVSSSIELVPLYSGKSLTSSSSYGGTSNEVYVSSLNVTGSDLVSGVIPSISPR*
>Gorai.005G121200.1 pacid=26805969 transcript=Gorai.005G121200.1 locus=Gorai.005G121200 ID=Gorai.005G121200.1.v2.1 annot-version=v2.1
MIWRGYILALSFCCCCLLLLVAPAPAPITHPSEVSALLAVKKQLVDPKNNVRNWDKGDPC
TSNWTGILCFHNLGKDGYLHVQELQLLNMNLSGTLAPELGQLSHLKILDFMWNELTGSIP
KEIGHISTLRLLLLNGNKLYGSLPDELGYLSNLSRLQLDQNNISGQIPKTFANMSSVRHL
HLNNNSLAGQIPPELSQIFTLLHLLLDNNNLSGYLPPEFSNLPNLRILQLDNNDFSGSVI
PASYRNFSRLVKLSLRNCSLQGAVPDLSRIPSLSYLDLSRNHLAGPIPENKLSENMTTID
LSDNQLKGSIPGSFSDLHSLQKLSLKNNFLTGPVPTNIWQNMSFSTSARLKLDLRNNSFS
SIQGHLNPPVNVTLGLEGNPVCKNANLLNVNLFCGSEPREDKMLTNLNYSTANCPIQACP
TDNFYEYVPASPLPCFCAAPLRIGYRLKSPSFSYFPPYIQPLEVYLTSSLKLSRYQLSID
TYSWEKGPRLRMYLKLFPSLNVNHSSTFNVSEVQRIRHIYTSWTFPGSALFGPYELLNFT
LLGPYADMKFENENQGISKGILVAVAVGGVACAVAMSVIITILITRRYAGNHHAMSRKRL
STKVSMRLGGVKYFTFKEMALATDNFNSSSQVGQGGYGRVYKGTLPDKTVVAIKRAEEGS
LQGQKEFFTEIKLLSRLHHRNLVSLVGYCDEEGEQMLVYEFLPNGTLRDWLSAKSKRSLN
FGMRLRIALGSAKGILYLHTEAHPPVFHRDIKASNILLDSKLNAKVADFGLSRLAPALED
EGAVPDHVSTVVRGTPGYLDPEYFLTHKLTDRSDVYSLGVVFLEMLTGMRPISHGRNIVR
EVNTAHQSGLMMSIIDGRMGCYPSECIERFAGLALSCCHNKPEKRPSMLDVVKQLEYILT
MMPETESVSSDLVSSYPNSGKLLSSASSSASYVSTLNVSGSDLISGVIPSIKPR*
>Gorai.011G125500.1 pacid=26811566 transcript=Gorai.011G125500.1 locus=Gorai.011G125500 ID=Gorai.011G125500.1.v2.1 annot-version=v2.1
MAKAVLNVTLVLALFSCYFALLASVQAQLTYPPEVDALQAIRRKLKDPRKNLRNWRKGDP
CVSNWTGVICTMPQPDGFLHIQELRMLNLNLTGKLVPELGQLSNLTVLNFMWNHNITGSI
PKEIGNIKSLKFLLLSGNQLSGPLADELGFLPNLLMFQVDLNQITGSLPKSFVNLINCKH
FHMNNNSISGQIPSELSSMPALIHFLLDNNNLTGNLPPEFSQMPKLRILQLDNNNFGGTE
IPASYGNMSNLVKLSLRNCSLQGAIPDFSSIKTFRYLDLSRNQLTGGIPTNKLSDNVTTI
DLSYNLLNGSIPSNFSGLPRLQRLSLENNLLTGDVPSDVWQNENFTATARLIIDFRNNSL
LNISGSIDPPSNVTIRLEGNPVCASANQLNIARFCGITVGDDDFVPGTGDETGSSSNSSD
SCKPQSCPMDDNFEFVPDSPVDCFCAAPFEVGLRLRSPTISDFRPYIIPYKEFITFNLGL
DLYQLYVKSFIWQEGPRLRLFLKVFPQYINNTNKFNNSEIQRIRDIIATFAIPSNDTFGP
YELIDFTLLGPYSNIDLQPLESGGISKGTLTGIILGTISFLVAISLAITVFIYKRHTKSG
HEMSKKQSSGKVPIRTESVKEFSFVELEAATDGFKDNVRIGQGGYGKVYKGILANGTVVA
VKRAQQGSLQGQTEFITEIQLLSRLHHRNLVSLIGYCSEQDEQMLVYEFMPNGSLHDLLS
DRYRHTLSFPMRMRIALGSAKGILYLHNEAYPPIIHRDIKANNILLDFKFAPKVSDFGIS
RLAPLPDAEGTSAHVSTLVKGTPGYLDPEYFLTHKLTDKSDVYSLGIVFLELLTGMLPIS
HGRNIVREVFGACQSGLMFSIIDQSMGAYSSEIIKKFMALALKCCLDDPKERPTMLEVVR
ELENLCSQLSETEMSAPGTGSESDASNASPSLPLYSGRNSQPTTEIYGSELVSGVIPTIR
PR*
>Kaladp0020s0022.1.p pacid=35758055 transcript=Kaladp0020s0022.1 locus=Kaladp0020s0022 ID=Kaladp0020s0022.1.v1.1 annot-version=v1.1
MAAVGLLLFFWVICGAINIVEPATDSNDYATLQSLMQEWQNLPPSWTTSTDPCEAWEGVT
CKDSRVTALGLSTMSLKGAVNGNIGGLTELILLDLSYNPDLTGPLSSALGRLVNLNSLTL
IGCSFTGNIPDEIGNLASLTFLALNNNNFTGSIPSSLGKLSNLQWLDLADNQLTGSIPVS
SSTTSGLDLLFRALHFHLNNNQLSGTIPETLFSSQMQLIHVLFDGNKLTGSIPTSLGTVQ
SLEVVRLDRNLLSGKVPTNINNLTNVNELHLAGNKLTGPLPNLNGMSSLNYVDLSSNSFD
ASEAPDWFSTLSSLTTLFIEYGSLQGPVPSTLFSFPQLQQVKLRNNSFNGTLNMSNIGSQ
LTSVDIQYNQISSVTIGGYANSLTLIGNPVCESGVLSNSAFCKTQSNSGDSYSTSLAKCG
TKECPADQGLNPQSCECAYPYQGVLTFRAPPFRDLSNSTRFHSLELSLWTNLGLTPGYVF
LDNLKFNAIEYLDVDVALFPPTGMYFNRSEVQALGRALSLQTYKPPDGFGPFVFIATPYT
FQATNGGKTISTGVIVGIAVGCAVLLLVLVGVGIYALWQRKRVERAKHLSQPFASWAPTG
DDADAGSAPQLKGTRCFSFNDIKKATNSFSSSNEIGSGGYGKVYKGILGEGQVVAIKRAQ
KGSMQGALEFKTEIELLSRVHHKNLVSLVGFCFEQGEQMLVYEYMANGTIRDCLSGKSGI
HLDWERRLRIALGSARGLSYLHELADPPIIHRDIKSTNILLDDKMVAKVADFGLSKLVSD
TDKGHVSTQVKGTLGYLDPEYYMTQQLSEKSDVYSFGVFMLELITGNLPIQNGKYIVREV
KMAMNKDVNQSGMEKLIDPSIKGMLTAEGFGAFLELAMKCVEEEAVNRPTMNLIVKSIEL
ILQDYGQNTPSTSAASSATDFVRDSGRQHTHLYDDGLPKNYTTDSEAFHYSGSYTNSAKI
EPK*
>Kaladp0020s0021.1.p pacid=35758226 transcript=Kaladp0020s0021.1 locus=Kaladp0020s0021 ID=Kaladp0020s0021.1.v1.1 annot-version=v1.1
MAAARPLAFLYVICVGIRIASSATDPSDVGTLQSLMQDWENTPPSWKSSGDPCGEWEGIR
CVGSRVTSVGLSTMGLKGTVSGDIAGLTELIYLDLSYNPGLTGTLSSAIGKLQKLTTLVL
IGCRFTGRIPDEIGDLSSLTFLALNSNNFTGSIPASLGKLTNLVWLDLADNQLTGPIPVT
KGSVQGLDKLYNAKHFHFNKNQLSGVVPETLFSSQMHLIHVLFDGNQLTGNIPESLGTVQ
TLEVLRLDRNGFSGSVPENLNNLTKVTELHLAQNRLKGPFPNLTGMDELNYVDLSNNSFD
ASPAPDWFSTLKSLTTLIAQYGALQGPVPSTLFSFPQLQKVNLRNNAFNGTLNMGNSIGQ
QLSLVDLSNNDISMVVLGSGYTKTLMLIGNPACTTGGLSSTPYCKVQQGNGNAYSTSLAN
CGTQTCSVDSMINPQSCICAFPYRGTMYFRAPSFSDLANDTIFHSLELSLWTKLGLTPGS
VYLGNIKFNDDNYLQVDVALFPPTGKYFNRSGVQALGFDLSNQTYKPPKLFGPYYFIASS
YIFEASNGGTPISMGVIAGIAVGCALLVLVLLGVAVYAVRQKKRAEQAIHLSKPFASWAP
SGSDTGGAPQLKGARWFSYDEIKKCTNNFSSNNEIGSGGYGKVYRGLLAEGLVVAIKRAQ
QGSMQGGLEFKTEIELLSRVHHKNLVGLIGFCFDQGEQMLVYEYMANGTIRDSLSGRSGI
HLDWKKRLRIALGSARGIAYLHDLADPPIIHRDIKSTNILLDEKLVAKVADFGLSKLVSD
TGKGHVSTQVKGTLGYLDPEYYMTQQLSEKSDVYSFGVFMLELITGKQPIEKGKYIVREV
RTVLNMTDQELCGLKEMIDPSMNNTTSLVGLRRFVELSMQCVEEEAVKRPTMNEVVKTIE
VILQNEGLNTNATSAASSATDFVSGKPPQRHLYDEGLQRRETGDSDAFEYSGGYTYSPNI
EPK*
>Kaladp0094s0087.1.p pacid=35758501 transcript=Kaladp0094s0087.1 locus=Kaladp0094s0087 ID=Kaladp0094s0087.1.v1.1 annot-version=v1.1
MEHRVTGFILLISSCYLMLLTAAQFAHPSEVDALMAIKKQLKDPMKHLKNWGKGDPCSGN
WTGIVCSDHVSDDGYFHVEKLNLLNMNLSGTLAPELGQLSRLQILDFMWNDLTSSIPKEI
SSISTLRLLLLNGNKLSGFLPEELGFLKNLTRLQVDQNLLSGQIPKSFANLSKIRHLHLN
NNSISGQLPPELSLLSTLIHLLVDNNNLSGYLPPEFSTLPQLHILQLDNNNFQGTSVPAA
YGTMPSLVKLSLRNCSLKGNVPDLSAVPHLRYIDLSFNQFEGSIPSNKLSDNMTTIILSN
NNLNGTIPNSFSHLPLLQILSLENNGLTGSVPANIWQNITFGPAAKLTIDLQNNSLSSLT
GSLNPPVNVTLRLQGNPICRRANIPNISLYCGSDSGRSEALQLLVNSTCPIQACPLRNFF
EYVPESPAPCFCASPIRIGYRLKSPSFTYFPPYMDQFESYVTRSLHLELHQLSVDSYAWE
EGPRLRMYLKLFPVYSDNQSNTFNESEVQRLRNIFTSWQFPGDDLFGPYELLNFTLLGPY
AGMDLKTRGAVLSKTVWISIILACVVCAVLICSTISCLMARMYFKQQRQLSRKHASSKIS
MRIDGVKSFTFKELASATDNFNSDKVVGQGGYGKVYKGVLPGNVLVAVKRTLEGSLQGQK
EFLTEIELLSRVHHLNLVSLLGYCDEEGEQMLVYEFMPNDTIRHWISGKRKESLGFHARL
QIALGASKGILYLHTEAQPPIFHRDIKASNILLDSKFVAKVADFGLSRLAPVLSEDGTLP
NYISTVVKGTPGYLDPEYFLTHKLTDKSDVYSLGVVFLELLTGMQPIYHGKNIVREVNNA
HESGMMFSIIDSKMGSYPSECVEKFVALALDCCKDKPDNRPSMLDVVRELENILKMMPCV
EPLISETSSSYSGKSVSRSTSTSFLVPDPYGSLEVSMSGSNLVSGVVPTIRPR*
>Kaladp0601s0003.1.p pacid=35771122 transcript=Kaladp0601s0003.1 locus=Kaladp0601s0003 ID=Kaladp0601s0003.1.v1.1 annot-version=v1.1
MPLYPPILLAISVLLAVSLFSARLVGAQDITDPTEVAALHSIKRSLDDPMRNLSDWASGD
PCSSNWTGVLCYDSVLEDGYLHVVELQLLNMNLSGVLSPELGRLSYMKRMDFMWNKISGS
LPMEIGNISALELLLVNGNQLTGSLPEAIGYLPNLRRIQIDQNRISGPIPSSFANLAKAK
HFHMNNNSISGQLPPELSKLTELVHILLDNNNLSGYLPPEFSELPKLLILQLDNNNFDGA
TIPESYGNMTKLLKLSLRNCSLQGHMPNLSRIQQLGYLDLSSNQLNGSIPTDGFSKNITT
INLSSNRLQGTIPLTFSGLPHLQQLVLANNLLSGSVPALIWQNRTFNTTETLLMDFRNNL
LSNISGDQSYSSNVTIWLQGNPLCSTSNLVKVCDTSPPYEDRIQSYLNTTGCEKQSCPFP
FEYAPENPTRCYCALPLLVGYRLKSPGISAFVPYRKIFQEYLSSGLNINSYQLELDSIRW
EKGPRLNMQLKIFPVYKADSSNPYIFNSNEVLRIISNFTGWTIPDSDIFGPYELLNFTLL
GPYRDVVIFASAPPSGLHKGVVVGIIVGSIAGVVLLSALVSLFIVRLHHKNRPAVSRKHE
LPRTYMKIDGVKSFSFLEMALATNNFDMSTQVGQGGYGKVYRGSLSSGLIVAIKRAEEGS
LQGEKEFLTEIHLLSRLHHRNLVSLVGYCDEECEQMLVYEFMPNGTLRDHLSVTSKAPLS
FETRLIIALGSARGLVYLHTEADPPIIHRDIKASNILLDDKFIAKVADFGLSRLDPEADK
EGIAPGHVSTVVKGTPGYLDPEYFLTHKLTNKSDVYSLGVVFLELLTGMQPISHGKNIVR
EVNSAFQAGMVLTIVDERMGSYPSECLDKFIDLALNCCQDYQNDRPSMTDVVRKLENILH
LMPVPETTMTVGRREGMSGKEVTLSSSSNPINHPYVSMDVSGSNLISGIMPAIIAR*
>Kalax.1318s0001.1.p pacid=32561439 transcript=Kalax.1318s0001.1 locus=Kalax.1318s0001 ID=Kalax.1318s0001.1.v1.1 annot-version=v1.1
MPLYPPILLAISVLLAVSLFSARLVGAQDITDPTEVAALHSIKRSLDDPMRNLSDWASGD
PCSSNWTGVLCYDSVLEDGYLHVVELQLLNMNLSGVLSPELGRLSYMKRMDFMWNKISGS
LPMEIGNISALELLLVNGNQLTGSLPEAIGYLPNLRRIQIDQNRISGPIPSSFANLAKAK
HFHMNNNSISGQLPPELSKLTELVHILLDNNNLSGYLPPEFSELPKLLILQLDNNNFDGA
MIPESYGNMTKLLKLSLRNCSLQGHMPNLSRIQQLGYLDLSSNQLNGSIPTDGFSKNITT
INLSSNRLQGTIPLTFSGLPHLQQLVLANNLLSGSVPALIWQNRTFNTTETLLMDFRNNL
LSNISGDQSYSSNVTIWLQGNPLCSTSNLVKVCDTSPPYEDRIQSYLNTTGCEKQSCPFP
FEYAPENPTRCYCALPLLVGYRLKSPGISAFVPYRKTFQEYLSSGLNINSYQLELDSIRW
EKGPRLNMQLKIFPVYKADSSNPYIFNSNEVLRIISNFTGWTIPDSDIFGPYELLNFTLL
GPYRDVIFASAPPSGLHKGVVVGIIVGSIAGVVLLSALVSLFIVRLHHKNRPAVSRKHEL
PRTYMKIDGVKSFSFQEMALATNNFDMSTQVGQGGYGKVYRGSLSSGIIVAIKRAEEGSL
QGEKEFLTEIHLLSRLHHRNLVSLVGYCDEECEQMLVYEFMPNGTLRDHLSVTSKAPLNF
ETRLIIALGSARGLVYLHTEADPPIIHRDIKASNILLDDKFIAKVADFGLSRLDPEADKE
GIAPGHVSTVVKGTPGYLDPEYFLTHKLTNKSDVYSLGVVFLELLTGMQPISHGKNIVRE
VNSAFQAGMVLTIVDERMGSYPSECLDKFIDLALNCCQDYQNDRPSMTDVVRKLENILHL
MPVPETTMTIGRREGMSGKEVTLSSSSNPINHPYVSMDVSGSNLISGIMPAIIAR*
>Kalax.0965s0004.1.p pacid=32574603 transcript=Kalax.0965s0004.1 locus=Kalax.0965s0004 ID=Kalax.0965s0004.1.v1.1 annot-version=v1.1
MAAVGLLLFFWVICGAINIVEPATDSNDHATLQSLMQEWQNLPPSWTTSTDPCETWEGVT
CKDSRVTALGLSTMSLKGAVNGNIGGLTELILLDLSYNPDLTGPLSSALGRLVNLNSLAL
IGCSFTGNIPDEIGNLASLTFLALNNNNFTGSIPSSLGKLSNLQWLDLADNQLTGSIPVS
NSTASGLDLLFRALHFHLNNNQLSGTIPETLFSSQMQLIHVLFDGNKLTGSIPTSLGTVQ
SLEVVRLDRNLLSGKVPTNINNLTNVNELHLAGNKLTGPFPNLNGMSSLNYVDLSSNSFD
ASEAPDWFSTLSSLTTLFIEYGSLQGPVPSTLFSFPQLQQVKLRNNSFNGTLNMSNIGSQ
LTSVDIQNNQISSVTIGGYANSLTLIGNPVCESGVLSNSAFCKTQSNSGDSYSTSLAKCG
TKECPADQGLNPQSCECAYPYQGVLTFRAPPFRDLSNATRFHSLELSLWTNLGLTPGYVF
LNNLKFNAIEYLDVDVALFPPTGMYFNRSEVQALGRALSLQTYKPPDGFGPFVFIATPYT
FQATNGGKTISTGVIVGIAVGCAVLLLVLVGVGIYALWQRKRVERAKHLSQPFASWAPTG
DDADAGSAPQLKGTRCFSFNDIKKATNSFSSSNEIGSGGYGKVYKGFLGEGQVVAIKRAQ
KGSMQGALEFKTEIELLSRVHHKNLVSLVGFCFEHGEQMLVYEYMANGTIRDCLSGKSGI
HLDWERRLRIALGSARGLSYLHELADPPIIHRDIKSTNILLDDKMVAKVADFGLSKLVSD
TDKGHVSTQVKGTLGYLDPEYYMTQQLSEKSDVYSFGVFMLELITGNLPIQNGKYIVREV
KMAMNKDVNQSGMEKLIDPSIKGMLTAEGFGAFLELAMKCVEEEAVNRPTMNLIVKSIEL
ILQDYGQNTPSTSAASSATDFVRDSGRQHTHLYDDGLPKKYTADSEAFHYSGSYTNSAKI
EPK*
>Kalax.0965s0005.1.p pacid=32574604 transcript=Kalax.0965s0005.1 locus=Kalax.0965s0005 ID=Kalax.0965s0005.1.v1.1 annot-version=v1.1
MAAVRPLAFLYVICVGIRMASSATDPSDVGTLQSLMQDWENTPPSWKSSGDPCGKWEGIG
CIGSRVTSVGLSTMGLKGTVSGDIAGLTELIYLDLSYNPGLTGTLSSAIGKLQKLTTMVL
IGCHFTGRIPDEIGDLSSLTFLALNSNNFTGSIPASLGKLTNLVWLDLADNQLTGPIPVT
KGSVQGLDKLYNAKHFHFNKNQLSGVVPESLFSSQMHLIHVLFDGNQLTGNIPESLGTVQ
TLEVLRLDRNGFTGSVPENLNNLTKVTELHLAQNKLKGPFPNLTGMDELNYVDLSNNSFD
ASPAPDWFSSLKSLTTLIAQYGALQGPVPSTLFSFPQLQKVNLKNNAFNGTLNMGNSIGQ
QLSLVDLSNNDISMVVLGSGYTKTLMLIGNPACTTGGLSSTPYCKVQQGNGNAYSTSLAN
CGTQTCSVDSMINPQSCICAFPYRGTMYFRAPSFSDLANDTNFHSLELSLWTKLGLTPGS
VYLGNIKFNDDNYLQVDVALFPPTGKYFNRSGVQALGFDLSNQTYKPPKLFGPYYFIASS
YIFEASNGGTPISMGVIAGIAVGCALLVLVLLGVAVYAVRQKKRAEQAIHLSKPFASWAP
SGSDTGGAPQLKGARWFSYDEIKKCTNNFSSNNEIGSGGYGKVYRGLLAEGLVVAIKRAQ
QGSMQGGLEFKTEIELLSRVHHKNLVGLIGFCFDQGEQMLVYEYMANGTIRDSLSGRSGI
HLDWKKRLRIALGSARGIAYLHDLADPPIIHRDIKSTNILLDEKLVAKVADFGLSKLVSD
TGKGHISTQVKGTLGYLDPEYYMTQQLSEKSDVYSFGVFMLELITGKQPIEKGKYIVREV
RTVLNMTDQELCGLKEMIDPSMNNTTSLVGLRRFVELSMQCVEEEAVKRPTMNEVVKTIE
VILQNEGLNTNATSAASSATDFVSGKPPQRHLYDEGLQRRETGDSDAFEYSGGYTYSPNI
EPK*
>Kalax.0211s0056.1.p pacid=32590390 transcript=Kalax.0211s0056.1 locus=Kalax.0211s0056 ID=Kalax.0211s0056.1.v1.1 annot-version=v1.1
MEHRVTGFILLISSCYLMLLTAAQFAHPSEVDALMAIKKQLKDPMKHLKNWGKADPCSGN
WTGILCSDHVSDDGYLHVEKLNLLNMNLSGTLAPELGQLSRLQILDFMWNDLTSSIPKEI
SSISTLRLLLLNGNKLSGFLPEELGFLKNLTRLQVDQNLLSGQIPKSFANLSKIRHLHLN
NNSISGQLPPELSLLSTLIHLLVDNNNLSGYLPPEFSTLPQLHILQLDNNNFQGTSVPAA
YGTMPSLVKLSLRNCSLKGNVPDLSAVPHLRYIDLSFNQFEGSIPSNKLSDNMTTIILSN
NNLNGTIPNSFSHLPLLQILSLENNVLTGSVPANIWQNITFGPAAKLTIDLRNNSLSSLT
GSLNPPVNVTLRLQGNPICRRANIPNISLYCGSDSGWFEALQLLVNTTCPIQACPLRNFF
EYVPESPAPCFCASPIRIGYRLKSPSFTYFPPYMDQFESYVTKSLHLELHQLSVDSYAWE
EGPRLRMYLKLFPVYSDNQSNTFNESEVQRLRNIFTSWQFPGDDLFGPYELLNFTLLGPY
AGMDLKTRGAVFSKTVWISIILACVVCAVLICSTISCLMARMYFKQQRQLSRKHASSKIS
MRIDGVKSFTFKELASATDNFNCDKVVGQGGYGKVYKGILPGNVLVAVKRTLEGSLQGQK
EFLTEIELLSRVHHLNLVSLLGYCDEEGEQMLVYEFMPNDTIRHWISGKRKESLGFHARL
QIALGASKGILYLHTEAQPPIFHRDIKASNILLDSKFVAKVADFGLSRLAPVLSEDGTLP
NYISTVVKGTPGYLDPEYFLTHKLTDKSDVYSLGVVFLELLTGMQPIYHGKNIVREVNNA
HESGMMFSIIDSKMGSYPSECVEKFVALALDCCKDKPDNRPSMLDVVRELENILKMMPCV
EPLISETSSSYSGKSVSRSTSTSFLVPDPYGSLEVSMSGSNLVSGAVPTIRPR*
>Kalax.0120s0050.1.p pacid=32594844 transcript=Kalax.0120s0050.1 locus=Kalax.0120s0050 ID=Kalax.0120s0050.1.v1.1 annot-version=v1.1
MEHRVTGFILLISSCYLMLLTAAQFAHPSEVDALMAIKKQLKDPMKHLKNWGKGDPCSGN
WTGIICSDHVSDDGYLHVEKLNLLNMNLSGTLAPELGQLSRLQILDFMWNDLTSIIPKEI
GRISTLRLLLLNGNKLSGFLPEELGFLKNLTRLQVDQNLLSGQIPKSFANLSKIRHLHLN
NNSISGQLPPELALLSTLIHLLVDNNNLSGYLPPEFSTLPQLHILQLDNNNFQGTSVPAA
YGTMPSLVKLSLRNCSLKGNVPDLSTVPHLRYIDLSFNQFEGSIPSNKLSDNMTTIILSN
NNLNGTIPNSFSHLPLLQILSLENNGLTGSVPANIWQNITFGPAAKLTIDLQNNSLSSLT
GNLNPPVNVTLRLQGNPICRHANIPNISLYCGSDSGRFEALQLLVNTTCPIQACPLRNFF
EYVPESPAPCFCASPIRIGYRLKSPSFTYFPPYMDQFESYVTKSLHLELHQLSVDSYAWE
EGPRLRMYLKLFPVYSDNQSNTFNESEVQRLRNIFTSWQFPGDDLFGPYELLNFTLLGPY
AGMDLKTRGAVFSKTVWISIILACVVCAVLICSTISCLMARMYFKQQRQLSRKHASSKIS
MRIDGVKSFTFKELASATDNFNSDKVVGQGGYGKVYKGILPGNVLVAVKRTLEGSLQGQK
EFLTEIELLSRVHHLNLVSLLGYCDEEGEQMLVYEFMPNDTVRHWISGKRKESLGFHARL
QIALGASKGILYLHTEAQPPIFHRDIKASNILLDSKFVAKVADFGLSRLAPVLSEDGTLP
NYISTVVKGTPGYLDPEYFLTHKLTDKSDVYSLGVVFLELLTGMQPIYHGKNIVREVNNA
HESGMMFSIIDSKMGSYPSECVEKFVALALDCCKDKPDNRPSMLDVVRELENILKMMPCV
EPLISETSSSYSGKSVSRSTSTSFLVPDPYGSLEVSMSGSNLVSGVVPTIRPR*
>Kalax.0385s0043.1.p pacid=32595193 transcript=Kalax.0385s0043.1 locus=Kalax.0385s0043 ID=Kalax.0385s0043.1.v1.1 annot-version=v1.1
MAAVGLLLFFWVICGAINIVEPATDSNDYATLQSLMQEWQNLPPSWTTSTDPCETWEGVT
CKDSRVTALGLSTMSLKGAVNGNIGGLTELILLDLSYNPDLTGPLSSALGRLVNLNSLAL
IGCSFTGNIPDEIGNLASLTFLALNNNNFTGSIPSSLGKLSNLQWLDLADNQLTGSIPVS
NSTASGLDQLFRALHFHLNNNQLSGTIPETLFSSQMQLIHVLFDGNKLTGSIPTSLGTVQ
SLEVVRLDRNLLSGKVPTNINNLTNVNELHLAGNKLTGPLANLNGMSSLNYVDLSSNSFD
ASEAPDWFSTLSSLTTLFIEYGSLQGPVPSTLFSFPQLQQVKLRNNSFNGTLNMSNIGSQ
LTSVDIQYNQISSVTIGGYANSLTLIGNPVCESGVLSNSAFCKTQSNSGDSYSTSLAKCG
TKECPADQGLNPQSCECAYPYQGVLTFRAPPFRDLSNSTRFHSLELSLWTNLGLTPGYVF
LDNLKFNAIEYLDVDVALFPPTGMYFNRSEVQALGRALSLQTYKPPDGFGPFVFIATPYT
FQATNGGKTISTGVIVGIAVGCAVLLLVLVGVGIYALWQRKRVERAKHLSQPFASWAPTG
DDADAGSAPQLKGTRCFSFNDIKKATNSFSSSNEIGSGGYGKVYKGILGEGQVVAIKRAQ
KGSMQGALEFKTEIELLSRVHHKNLVSLVGFCFEQGEQMLVYEYMANGTIRDCLSGKSGI
HLDWERRLRIALGSARGLSYLHELADPPIIHRDIKSTNILLDDKMVAKVADFGLSKLVSD
TDKGHVSTQVKGTLGYLDPEYYMTQQLSEKSDVYSFGVFMLELITGNLPIQNGKYIVREV
KMAMNKDVNQSGMEKLIDPSIKGMLSAEGFGAFLELAMKCVEEEAVNRPTMNLIVKSIEL
ILQDYGQNTPSTSAASSATDFVRDSGRQHTHLYDDGLPKNYTTDSEAFHYSGSYTNSAKI
EPK*
>Kalax.0385s0044.1.p pacid=32595205 transcript=Kalax.0385s0044.1 locus=Kalax.0385s0044 ID=Kalax.0385s0044.1.v1.1 annot-version=v1.1
MAAVRPLAFLYVICVGIRMASSATDPSDVGTLQSLMQDWENTPPSWKSSGDPCGKWEGIG
CIGSRVTSVGLSTMGLKGTVSGDIAGLTELIYLDLSYNPGLTGTLSSAIGKLQKLTTLVL
IGCHFTGRIPDELGDLSSLTFLALNSNNFTGSIPASLGKLTNLVWLDLADNQLTGPIPVT
KGSVQGLDKLYNAKHFHFNKNQLSGVVPETLFSSQMHLIHVLFDGNQLTGNIPESLGTVQ
TLEVLRLDRNGFTGSVPENLNNLTKVTELHLAQNRLKGPFPNLTGMDELNYVDLSNNSFD
ASPAPDWFSTLKSLTTLIAQYGALQGPVPSTLFSFPQLQKVNLRNNAFNGTLNMGNSIGQ
QLSLVDLSNNDISMVVLGSGYTKTLMLIGNPACTTGGLSSTPYCKVQQGNGNAYSTSLAN
CGTQTCSVDSMINPQSCICAFPYRGTMYFRAPSFSDLANDTIFHSLELSLWTKLGLTPGS
VYLGNIKFNDDNYLQVDVALFPPTGKYFNRSGVQALGFDLSNQTYKPPKLFGPYYFIASS
YIFEASNGGTPISMGVIAGIAVGCALLVLVLLGVAVYAVRQKKRAEQAIHLSKPFASWAP
SGNDTGGAPQLKGARWFSYDEIKKCTNNFSSNNEIGSGGYGKVYRGLLAEGLVVAIKRAQ
QGSMQGGLEFKTEIELLSRVHHKNLVGLIGFCFDQGEQMLVYEYMANGTIRDSLSGRSGI
HLDWKKRLRIALGSARGIAYLHDLADPPIIHRDIKSTNILLDEKLVAKVADFGLSKLVSD
TGKGHVSTQVKGTLGYLDPEYYMTQQLSEKSDVYSFGVFMLELITGKQPIEKGKYIVREV
RTVLNMTDQELCGLKEMIDPSMNNTTSLVGLRRFVELSMQCVEEEAVKRPTMNEVVKTIE
VILQNEGLNTNATSAASSATDFVSGKPPQRHLYDEGLQRRETGDSDAFEYSGGYTYSPNI
EPK*
>Lus10019114 pacid=23141834 transcript=Lus10019114 locus=Lus10019114.g ID=Lus10019114.BGIv1.0 annot-version=v1.0
MCSVRKASSLVGALLLTCLYCSAPFAAAQSITDPVEVKALGDVHRSLIDINKNLSNWNRG
DPCTSNWTGVLCFNSPMDDGYLHVRELQLIDMNLTGTLSPSLGEFSYMRILDVMWNNISG
SIPKEIGNIKSLELLLLNGNNLTGSLPEELGYLPNLDRIQIDQNHISGTIPKSFAFLNKT
QHFHMNNNSISGQIPPELSRLPNLLHFLLDNNDLTGYLPPEFSELPRILILQLDNNNFEG
TSIPPSYSNMTKLLKLSLRNCSLEGPIPDLSRIPDLGYLDLSSNELNGTIPSNKLSDNIT
TIDLSNNNLVGTVPPSFSGLPLLQILSLANNSLNGSIPSNIWQSRSNSGSRGLVLDLENN
GFSDIAGATTLPPNVTLWLQGNPACSNSSLVKFCGAPVIDLNKPNSTNSTSACPVQACPA
PFEYSPTSSTSCFCAAPLIIGYRLKSPGFFDFRPYKDAFEWYLTDGLRVQLSQLDLNQFS
WEKGPRIRMHLKIFPVYNPNSNTSHLFNNSEARRIVNMFTGWNIPDSEIFGPYELLYLTL
LDPYRNVIDGGSDKSGISKGAVAGIVLGAIAGAVTVSAILTLLIVRTQMRKYRVVSKRRH
PSKASIRIEGVKGFTYAEMALATHNFSNSAQVGQGGYGKVYRGVMAEGTLVAIKRAQEGS
LQGEKEFLTEIQLLSRLHHRNLVSLTGYCDEEGEQMLVYEFMPNGTLRDHLSGKTKEPLS
FATRVRVALGSAKGILYLHTEADPPIFHRDIKASNILLDNRFNAKVADFGLSRLAPVPDL
EGAVAAHVSTVVKGTPGYLDPEYFLTHKLTDKSDVYSLGVVFLELLTGMQPISHGKNIVR
EVNMAYQSGMIFSVIDDKMGSYPSDCVEKFLTLALKCCKDETDSRPSMAEVVRELETIWS
FLPESETKTSESVTTKDTDSKMADGSTPPSSASSSLKNPYVSSDVSGSNLVSGVVPTISP
R*
>Lus10035605 pacid=23147386 transcript=Lus10035605 locus=Lus10035605.g ID=Lus10035605.BGIv1.0 annot-version=v1.0
MLRKSARTCVFVATWCCLLLVAIGDVTHPSEVSALLAVKKKLIDPMGHLEDWNKGDPCKS
NWTGVSCFYTNETDGYLHVRELQLLNMNLSGSLAPELGLLSGLQILDFMWNQLTGNIPKE
IGKLSSLKLLLLNGNKLSGSLPAELGSLSRLNRLQVDENEISGPIPKSFANMSSVRHLHM
NNNSFSGQIPSELSQLPSLLHVLLDNNNLSGYLPPELSKLPALRILQLDNNHFNGTQIPV
TYSSFSSLLKLSLRNCGLQGVIPDLSNLTSLMYLDLSWNSLSGPLPAKLSDNMRAIDMSN
NNLNGTIPGSYSNLKSLQALSVENNRLTGSVPITIWKNISWDSTTRLELDLRKNLLSSIQ
GELNPPNNVTLRLLGNPICENANIANIGKFCGSVGMEGWTSTEKSTNSAVSCPVQACPTD
DFFEYVPESPLLCFCASPLRIGYRLKSPSFSYFPPLLVEFETYITSTLGLELYELFIDAY
AWEQGPRLRMDLKLFPAWDNVTHSSTFNLSEVQRIRGRFTSWRFPGSDLFGPYELLNFTL
VGPYSQMNLEDQRSNMNKGVVAAIIVGAIACVVGLIAIAGLLVARRNARFRHKLSRRRLS
SKASMSIEGVRAFSFKEMTVATDNFSSSSEIGRGGYGKVYKGILADQTLVAIKRAEEGSL
QGQKEFLTEIKLLSRLHHRNLVSLIGYCDEEGEQMLVYEFMPSGTLRDWLSGKSKEKILN
FGRRVSLALGSAKGILYLHREANPPVFHRDIKATNILLDSKLIAKVADFGLSRLAPVMGE
DEEAAGNPANFVSTVVRGTPGYLDPEYMLTHQLTDKSDVYSLGIVLLELLTGMQPITHGK
NIAREVKMAYSGGMMFSIIDSRMGSYPSECVEKLVSLALRCCQEKPEKRPPVSEVVRELE
VIVKMMPPDDQAAAALVAMYDDADEVAGVGLSSSKAEEGSSTSTSTAGFAPSSFYTSSTS
DGRSRSLKSVVSGSDLMSGVAPTISPR*
>Lus10007587 pacid=23148097 transcript=Lus10007587 locus=Lus10007587.g ID=Lus10007587.BGIv1.0 annot-version=v1.0
MGSITTTSSCVRALELLLLVQLGAFLFFTAGEAATNGGDLSVLNSLKDVWGNTPPNWVGG
DPCGDNWEGISCTGTRVTSIILSSTGLSGQLSGDISSLSELTILDLSYNKGLRGSLPQSI
GNLKKLVNLILVGCSFTGPIPDSIGSLSRLTYLSLNSNGFTGTIPASIGNLINLYWLDLA
DNQLEGRIPVSDGDTPGLDLLVNTKHFHLGKNQLTGIIPTKLFNSSMTLIHVLFDSNKLT
GPIPPSLSRVATLEVLRLDRNALTGSVPEGFNNLVSIGELSLSNNNLNGTFPTLTEMQVL
STLDLSNNSFNSTGFPSWISSMTSLTTLVLENTQIGGPVPSNLFSLSNLQTVNMKRNDLN
GSLDIGSSYSSQLGMVDLQSNFISGYRQRPGSNEINIELLRNPVCDEIGTGPTPPYCTIS
APDSRYTTPPNNCIPGDCPSNKTASPNCLCAFPYTGLFVLRSPSFSDLGNGTIYTMLQKS
LMDSFRANQLAVDSVQLSNPRKDTSDYLDIDLKVFPNGQDYFNRTGISRIAFVLSNQTFK
PPKMFGPFVFIGDEYRAFDGGISGSKKSTSTGIIVGAAVGGAVLLLLVLLAGIYAYRQKK
RAEKATEQSHNPFAHWDATQTTGGFPQLKGARCFSFDELKKYTNNFSDANGIGSGGYGKV
YRGVLPAGQLIAIKRAQRESMQGGVEFKTEIELLSRVHHKNVVSLVGFCFEQGEQMLIYE
YVPNGTLSDSLSGKSGITMDWTRRLKVALGAARGLAYLHELADPPIIHRDIKTANILLDE
RLTAKVADFGLSKLMGDEEKGHVTTQVKGTMLTEKSMYNLQTLIDPEITAESLKGIDKFV
DLAMSCVHESGAERPTMGEVVKEIELILQQAGLNPNGDSVNISGAYEDAGKGSPHHPYSK
EAFEYSGAFPPSKVEPL*
>Lus10012159 pacid=23154898 transcript=Lus10012159 locus=Lus10012159.g ID=Lus10012159.BGIv1.0 annot-version=v1.0
MGGITTTSCARALEFLLLVPLCAFLFFTAGEAATNGGDCKNFFGFWVLIVGFLCFVHIAY
WTYWSNHIKFVSVRILPSRWLTKKDRNFVAVSVLNSLKDVWGNTPPNWVGGDPCGDNWEG
ISCTGTRVTSIILSSTGLSGQLSGDISSLSELIILDLSYNKGLRGSLPQSIGNLKKLVNL
ILVGCSFTGPIPESIGSLSRLTYLSLNSNGFTGTIPASIGNLINLYWLDLADNQLEGGIP
VSTGDTPGLDLLVNTKHFHLGKNQLTGLIPTKLFNSNMTLIHVLFDSNKLTGPIPPSLSL
VATLEVLRLDRNALTGPVPTGFNNLASIGELSLSNNNLNGTFPTLTEMQVLSTLDLSNNS
FNSTGFPSWISSMASLTTLVLENTQIGGPVPSNLFSLSNLQTVNMKRNDLNGSLDIGPSY
SSQLGIVDLQSNFISGYRQRPGSNEINIELLRNPVCDEIGTGPTPPYCTISAPDSRYTTP
PNNCIPGDCPSNKTASPNCLCAFPYTGLFVLRSPSFSDLGNGTIYTMLQKSLMDSFRANQ
LAVDSVQLSNPRKDTSDYLDIDLKVFPNGQDYFNRTGISRIAFVLSNQTFKPPKMFGPFV
FIGDEYRAFDGGLSGSKKSTSTGIIVGAAIGGAVLVLLVLLAGVYAYRQKKRAEKATEQS
HNPFAHWDATQTTGGFPQLKGARCFSFDELKKYTNNFSDANGIGSGGYGKVYRGVLPAGQ
LIAIKRAQRESMQGGVEFKTEIELLSRVHHKNVVSLVGFCFEQGEQMLIYEYVPNGTLSD
SLSGKSGITMDWTRRLKVALGAARGLAYLHELADPPIIHRDIKTANILLDERLTAKVADF
GLSKLMGDEEKGHVTTQVKGTMGYLDPEYYMTQQLTEKSDVYSYGVVLLELVTGRRPIER
GKYIVREIKMAMDKTKSMYNLQTLIDPEITAESLKGIDKFIDLAMSCVHESGAERPTMGE
VVKEIELILQQAGLNPNGDSVNTSGAYEDAGKGSPRHPYSKEAFEYSGALPPSKVEPL*
>Lus10004061 pacid=23156711 transcript=Lus10004061 locus=Lus10004061.g ID=Lus10004061.BGIv1.0 annot-version=v1.0
MAHPFYLHPFSADMKRRQSLFPLFGPLVVLFIVTIFSFPLLGSGQVLHPLEVTALNAVRT
SLNDPKNYLRNWQGIDPCALNWTGVICSPSADDGYLHVRELNFMWNSISGSIPKEIGDLN
YLKILMVSGNQISGPLPDELGFLPNLTKFQLDLNQISGPIPKTFGNLKKVQHFHMNNNSF
SGQLPSELYNLSVLVHLQLNNNNFSGTQIPDSYANMSKLLKLSLRNCNLEGPVPDLSSIP
RLYYLSLENNSLNGSVPSNIWQNENFSSEAKLTLDFRNNSLSDISSLLAPPLNVSIRLQG
NPICTRTDVSMNMDQFCRAATTAMVDVEPPKISNGTVEGCMPQSCPSSGGYEYFPAALLP
CQCVAPLGVGMRLRSPSITDFRPYRGYFNQYMTGNLSVAPYQLVVDSFVWEEGPRLRMLL
KIFPPHNDTDFNLTETVRLQNMFFNFEIVGDDTFGPYDLLSFTLRGNAVIFNPPPKGGAG
SKGSKVGIILGAISCAIAIAVGIVVVFHCKRSRKQQKQVQAGQKPIPKIGLKIEGVKEFC
FEELEKATNGFTSNTQIGQGGYGKVYKGVLGEETLVAIKRARQGSLTSEKEFYTEIELLS
RVHHCNLVSLLGYCDESAEQMLVYEYMPNGSVQDLLSGRYEKAVSLGTRVNIALGAAKGI
LYLHAEADPPIIHRDIKANNILLDSKLTPKVSDFGISRLVPKTTTTTSSSLDNPNDDYKY
ESHGEGSSSAPISTAVKGTPGYVDPEYFRSHKLTEKSDVYSLGIVLLELVTGMQPISHGK
NIVREVSLAWETGMVEAVVDTTLQRPPSSYSKGHAHKFMGLGLRCCHDEAKFRPTMAEVV
RELEDLCSSIGSSAGPRAQSGELAGAPEAGKWRSYGVMELERSGNSSTGDSVKASSSGDT
LTFMSSAGFRGSDLVSGVIPTIRPR*
>Lus10002278 pacid=23171938 transcript=Lus10002278 locus=Lus10002278.g ID=Lus10002278.BGIv1.0 annot-version=v1.0
MMMTGNQVVMLIQEMGVGISLLGYRIDQGKWQHCLIIFKQDRCFILWKVQFLHMVSYSFT
HMPSYEVPFMLLRLIAMTKNHVILGSAVTALNAVRTSLNDPKSYLRNWQGIDPCALNWTG
VICSPSADDGYLHVHELNFMWNSISGSIPKEIGNLNYLKILMVSGNQISGPLPDELGFLP
NLTKFQLDLNQISGPIPKTFGNLKKVQHLQLNNNNFSGTQIPDSYANMSKLLKFDFSYNQ
LNGSIPLSFSGLPLLQRLSLENNSLNGSVPSNIWQNENFSAEAKLTLDFRNNSLSDISSL
LAPPLNVSIRLQGNPICTRTDVSMNMDQFCGAATTAMVDVEPPKISNGTVEGCMPQSCPS
SGGYEYFPEALLPCQCVAPLGVGMRLRSPSITDFRPYRGYFNQYMTGNLSVAPYQLVVDS
FVWEEGPRLRMLLKIFPPHNDTDFNTTETVRLQNMFFNFEIVGDDTFGPYDLLSFTLRGN
AVIFNPPPKGGAGSKGSKVGIILGAISCAIAIAVGIVVVCHCKRSRRQQKQVQAGQKPTP
RIGLKIEGVKEFCFEELEKATSGFTSDTQIGQGGYGKVYKGVLGEGTLVAIKRARQGSLT
SEKEFYTEIELLSRVHHRNLVSLLGYCDESAEQMLVYEYMPNGSVQDLLSGRYEKAVSLR
TRVNIALGAAKGILYLHAEADPPIIHRDIKANNILLDSKLTPKVSDFGISRLVPKTTTAS
SLDDPSDAARYELYGEGSSSAPISTAVKGTPGYVDPEYFRSHKLTEKSDVYSLGIVLLEL
VTGMQPISHGKNIVREVSLAWETGMVEAVVDTTLQRPPSSYSKGHAHKFMGLGLGCCHEE
AKFRPTMAEVVRELEDLCSSIGSSAGQRAHSGELVGAPEGGKWRSYGVMELERSGNNSTG
DSVKASSSGDTLTFMSSAGFRGSDLVSGVIPTIRPR*
>Lus10034445 pacid=23175959 transcript=Lus10034445 locus=Lus10034445.g ID=Lus10034445.BGIv1.0 annot-version=v1.0
MCSVWTSSLVGVLWLTCFYCSAPFAAAQSITDPVEVKALGDVHRSLIDINKNLSNWNRGD
PCTSNWTGVLCFNSPMDDGYLHVRELQLIDMNLTGTLSPSLGEFSYMRILDVMWNNISGS
IPKEIGNIKSLELLLLNGNNLTGSLPEELGYLPNLDRIQIDQNHISGPIPKSFAFLNKTQ
HFHMNNNSISGQIPPELSRLPNLLHFLLDNNDLTGYLPPEFSELPRILILQLDNNNFQGT
SIPPSYSNMTKLLKLSLRNCSLEGPIPDLSRIPDLGYLDLSSNELNGTIPSNKLSDNITT
IDLSNNNLVGTVPPSFSGLPLLQILSLANNSLNGSIPSNIWQSRSNSGSRGLVLDFENNS
FSDIVGATTLPPNVTLWKAEFKDAQLLRTIINKFLVNDFRLQGNPACSNSSLVKFCGAPV
IDLNKSNSTNSTSVCPIQACPAPFEYSPTSSTSCFCAAPLIIGYRLKSPGFFDFRPYKDA
FEWYLTDGLRVQLSQLDLNQFSWEKGPRIKMHLKIFPVYNPNSNTSHLFNNSEARRIVSM
FTGWNIPDSEIFGPYELLYLTLLDPYRNVIDGGSDKSGISKGAVAGIVLGAIAGAVTLSA
IVTLLIVRTQMRKYRVVSKRRHLSKASIRIEGVKGFTYAEMALATNNFSNSAQVGQGGYG
KVYRGVMAEGTLVAIKRAQEGSLQGEKEFLTEIQLLSRLHHRNLVSLTGYCDEEGEQMLV
YEFMPNGTLRDHLSGKTKEPLSFATRVRVALGSAKGILYLHTEADPPIFHRDIKASNILL
DNRFNAKVADFGLSRLAPVPDLEGEVAAHVSTVVKGTPGYLDPEYFLTHKLTDKSDVYSL
GVVFLELLTGMQPISHGKNIVREVNMAYQSGMIFSVIDDKMGSYPSDCVEKFLTLALKCC
QDETDSRPSMAEVVRELETIWSFLPESETKTSESVTTKDTDSKMADGSTPPSSASSSLKN
PYVSSDVSGSNLVSGVVPTISPR*
>Lus10003244 pacid=23182536 transcript=Lus10003244 locus=Lus10003244.g ID=Lus10003244.BGIv1.0 annot-version=v1.0
MLRNTARTCVFVATWCCLLLVAIGDVTHPSEVSALLAVKKKLIDPMGHLEDWNKGDPCKS
NWTGVSCFYTNETDGYLHVRELQLLNMNLSGSLAPELGLLSGLQILDFMWNQLTGNIPKE
IGKLSSLKLLLLNGNKLSGSLPAELGSLSRLNRLQVDENEISGPIPKSFANMSSVRHLHM
NNNSFSGKIPAELSQLPSLLHMLLDNNNLSGYLPPELSKLSALRILDLSWNSLSGPLPAK
LSDNMRAIHLSNNNLNGTIPGSYSNLNSLQTLSVENNRLTGSIPITIWQNISWDSTTRLE
LDLRKNLLSSIQGELNPPSNVTLRLQGNPICENANIANIGKFCGSMEMEGWTSTEKSTNS
AVSCPVQACPTDDFFEYVPESPLPCFCASPLRIGYRLKSPSFSFFPPLLVEFETYITSTL
GLELYELFIDAYAWEQGPRLRMDLKLFPAWDNATHSNTFNLSEVQRIRGRFTSWRFPGSD
LFGPYELLNFTLVGPYSRMNLEDQRSNMSKGVVAAIILGAIACVVGLFAIAGLLVARRNA
RVRHKLSRRRLSSKASMSIEGVREFSFKEMIGATDNFSSSSEVGRGGYGKVYRGVLADQT
LVAIKRAEEGSLQGQKEFLTEIKLLSRLHHRNLVSLIGYCDEEGEQMLVYEFMPNGTLRD
WLSGKSKEKILNFGRRVSIALGSAKGILYLHREANPPVFHRDIKATNILLDSKLIAKVAD
FGLSRLAPVMGEDEEAAGNPANFVSTVVRGTPGYLDPEYMLTHQLTDKSDVYSLGIVLLE
LLTGMQPISHGKNIVREVKIAYSGGMMFSIIDSRMGSYPSECVEKLVSLALRCCQEKPEK
RPPVSEVVRELEVIVKMMPPDDHAAAALVAMYDDTDEVAGGGLSSSKAEEGSSTSTSTAG
FAPSSFYTSSTSDGRSRSLKSVVSGSDLMSGVAPTISPR*
>GSMUA_Achr3P09580_001 pacid=32292380 transcript=GSMUA_Achr3T09580_001 locus=GSMUA_Achr3G09580_001 ID=GSMUA_Achr3T09580_001.v1 annot-version=v1
MGTLVFLLFVFLASLQTSSGSTDAQDAAALLSLMTQWQNTPPSWGKTDDPCGTPWEGVRC
SNSRVTSLTLSTMGIKGTLGDDIGQLSELKILDLSYNTMLGGTLTPNIGNLMELTILILV
GCSFNGNIPDELGSLGNLSYLALNSNQFTGSIPASLGKLSNLNWFDIADNQLTGPLPIST
ETSPGLDQLVRTQHFHFNKNQLSGAIPEKLFSSDMTLLHVLFDGNNFTGKIPDSIGLVQK
IQVLRLDRNALSGPVPSNINNLTHVKELNLANNRLTGMMPNLTGMNSLNYVDLSNNTFGA
SETPAWFSELQSLRALVIESGGLYGEVPKELFSFTQLQQVILDNNEFNGTLDMGNSISQQ
LQIVNFKNNKLTGVAHDASYDRTLILIGNPLCDWLSNTKFCSLRQEPAIPSYSTSLAECA
ANLCPPDQSLNPQNCKCVYPYEGVMFFRAPLFRDVTNSTLFQSLESSLWKKLDLPPGSVF
LQNPFFNIDSYLQVQVKIFPSSGMYFNRSEILQIGFKLSNQIYKPPEIFGPYSFKAFQYP
FPGVEGKSPIAIGLIIGIAVGCALLVVGLLLVTIYALRQRKQAQRAIKLSKPFASWAHSG
DEIVDAPQLKGARWFSYDELRRCTNNFSVSNEIGSGGYGKVYKGMLPGGQVVAIKRAQQG
SMQGGHEFKTEIELLSRVHHKNLVALVGFCFDEGEQMLVYEFIPNGTLREGLSGKSGILL
DWRRRLRIALGSARGLAYLHELADPPIIHRDVKTSNILLDEKLNAKVADFGLSKLVSDNE
KGHISTQVKGTMGYLDPEYYLTQQLSDKSDVYSFGVVMLELITAKQPLEKGKYIVREVKM
AINADDEEFYGLKELMDHAIQNAAYLIAFRKFAELALRCLEESAGDRPSMSDVVKEIEIM
LNADGLSTNSNSASSSATDFGYAKGVPKHPYDSHSRKDVSSSNSFEYSGGYTFSTKPEPK
*
>GSMUA_Achr3P09570_001 pacid=32294196 transcript=GSMUA_Achr3T09570_001 locus=GSMUA_Achr3G09570_001 ID=GSMUA_Achr3T09570_001.v1 annot-version=v1
MVLHLTTGKPMKGGLLLLLMCFVCVRHGFSRTDSQDVSALKALSNQWKNTPPSWRRSNDP
CDQWDGVNCTGSRVKELKLFSMNIEGRLSGDIQNLTELTLLDLSSNKNLGGPLPRSIGNL
KQLQTLRLIGCSFSGSIPVEVGNLLNLKILSLNSNQFNGTIPGSLGRLSNLEWLDLAENQ
LTGIIPTSSNGASGLDQLVNNLHFHLNLNQLSGPIPSDLFRSNMKVIHMLLDHNNFSGEI
PESIGLAQSLQVLRLDANSLNESIPSSINNLTRLNVLNLGNNKLTGLMPNLTGMTALNYL
NLSNNLFDPSEAPAWLSDVQNLTTLIIESGKLHGEVPQTLFSLPYLQEVRLNDNAFNGTL
NMGSNISQQLKMVNFQNNNFISVTLSSNYNKTIILVGNPVCSNRYLQETEFCGQEQDSQS
YSPEVSCSHPYEGPIICRAPSFSDQSIDTSQLEKKISTLLHTFPVHHSLRNHFFDVNAYL
VVELKICPQSAKYFTRNQTLQWFDLSTQNLDLPSIYGPCVFKPDTYTFQHNVSPAWIIGT
AVGCAAAVFIIAGLGIYALRQKKQAKTAIDLNNPFASWGSTGEDAGDAPHLKLARCFSLD
ELRKFTDGFSVDNEIGSGGYGKARNLIIISQKGSMQGGLEFKTEIEMLSRVHHKNLVELV
GFCFEKGERTLVYEYISNGTLTKNLSGRSHIKLDWKQRLNIALDSARGLAYLHELAKPPI
IHRDVKSTNILLDDNLSAKVADFGLSTLILDSDHGHVSTNVKGTLGYLDPEYFMTQQLTT
KSDVYSFGVVMLELITARLPIEKGKYIVREVKMAMDKSDKEYYGLRDIIDPAILNVGSLI
GFQRFVELALQCLEDTSEDRPTMNDIVKEIEILLKDNRLETNSISASSSATYFGNARGAS
EQPYDEMPISSEVNSGVYGSDKYLLSQ*
>GSMUA_AchrUn_randomP15660_001 pacid=32296501 transcript=GSMUA_AchrUn_randomT15660_001 locus=GSMUA_AchrUn_randomG15660_001 ID=GSMUA_AchrUn_randomT15660_001.v1 annot-version=v1
MGTVSGLLLVFMILTGHLRLGSCDTDPQDAAALRSMLSEWKNAPPTWGQSSDPCGSPWEG
VFCDASRVTSLRLSTMGIKGTLSSDISQLTELQSLDLSYNGDLGGLLTPNIGNLKKLTTL
ILAGCSFNGKIPEELGNLKLLSFLALNSNKFNGRIPASLGLLSNLYWLDLADNQLIGSLP
ISVNATPGLDRLLNTKHFHFNKNQLSGEIPEQLFSSEMTLIHILFDSNKFTGPIPSSVQL
VKTLEVLRLDNNALGGPVPSDINNLTSINELNLANNQLTGSLPNLTGMNNLNYVDLSNNS
FSPSEAPGWFTTIESLTTLVIESGGLFGQIPQGLFSLPQLQQVLLDNNRFNGTLNMGSII
SPQLQLVNFRNNSIDEVVLTSSFTKTLILYGNPLCSSSAENTKSYCLLQQQAETPCSCAY
PYQGLMVFRAPSFRDLTNATLFQELETSLRTKLGLAPSSVYISDLFLNSDNYIQLNLALF
PSSGMYFNRSEIQRIGFYLSNQTYKPPDIFGPYYFLAFPYTFSGGKSGKTTISTGAIAGI
AAGCIILVIGLVCVGIYAYLQKQKAKRAIEQSRPFASWGAGGKDDGSAPELKGARWFPFD
EIKKCTNNFSDANEIGSGGYGKVHQSTSTSMVYRGILSSGQMVAIKRAQQGSMQGALEFK
TEIELLSRVHHKNLVDLVGFCFEQGEQMLVYEYIPNGTLRENLTGRSGRQLDWKKRLRIA
LGSARGLAYLHELADPPIIHRDVKSTNILVDESLNAKVADFGLSKLVSDTGKGHVSTQVK
GTLGYLDPEYYMTQQLSEKSDVYSFGVVMLELITARQPIEKGKYIVREIRNAVDNYDEEY
YGLREMMDPVIRDVGNLTGLRRFVRLAIRCVEESAADRPTMNEVVKEIETILQTQRDPPP
SVVLSKALPTRRSSWVETRFLSPRAGCCLDCLRLDCTSVRLDRLSSPHLVLCGAVQPNFV
GWPLPESSWGECLAPRSHSRDQTIENLVPILPMPQA*
>GSMUA_AchrUn_randomP20130_001 pacid=32296557 transcript=GSMUA_AchrUn_randomT20130_001 locus=GSMUA_AchrUn_randomG20130_001 ID=GSMUA_AchrUn_randomT20130_001.v1 annot-version=v1
MEIGLSTLLVILTGLLHLGSGDTDPNDAAVLRSMLNQWENAPPTWGQSDDPCGTPWEGVS
CDSTRVTALRLSTMGIKGTLNGDVGQLTQLQSLDLSYNGGLSGPLSASIGNLKQLTTFIL
AGCSFSGSIPQELGNLKLLSFLALNSNKFSGRIPASLGLLSNLYWLDLADNQLTGSLPIS
TNSTPGLDLLVGTKHFHFNKNQLSGEIPEQLFSSQMTLIHILFDSNQFTGSIPTSLGLVK
SLEVLRLDNNNLGGLVPSNINNLTSINELNLANNELTGSLPDLTGMNNLNYVDLSNNSFS
PSEAPGWFTTIESLTALVIESGGLLGQIPEGLFSLPQLQQVLLDNNQFNGTLNMSSIVGS
QLQLVSFTNNSITGIVSASSYSNTLMLYGNPVCNSSPVNTAVYCLLQQQQKKPYTTSLAT
CGSISCPQDQKLDPRSCSCAHPYEGSMVFRAPYFRDLTNATLFQQLEKSLWTNLSLAPSS
VYISDLHFNSDNYLELNLALFPSNGMYFNRSEVLRIGFDLSNQTYKPPTIFGPYYFLALP
YTFSGGTSGKTTISTGVIAGIAAGCIVLVIGLVCVGIYALLQKKKANRASIQSTPFATWG
SGGKDDGSAPQLKGTRWFPFDEIKKCTNNFSDANEIGSGGYGKVYRGILSSGQMVAIKRA
QQGSMQGALEFKTEIELLSRVHHKNLVDLVGFCFEQGEQMLVYEYIPNGTLRENLIGRGG
RQLDWKKRLKIALGSARGLAYLHELANPPIIHRDVKSTNILLDESLDAKVADFGLSKLVS
DSKKGHVSTQVKGTLGYLDPEYYMTQQLSEKSDAYSFGEMVDPAMRNTGNLKGFRRFVEL
AMRCVEESAANRPTMNEAVKEIETILQSNGFNTQASSSSSMFSVSQTGKIKEFTRETL*
>GSMUA_Achr4P00140_001 pacid=32297553 transcript=GSMUA_Achr4T00140_001 locus=GSMUA_Achr4G00140_001 ID=GSMUA_Achr4T00140_001.v1 annot-version=v1
MIGVFLIFYGAIMTISPTCILHVAQAWSTDSLEISALRIIRGSLIDNMNNLKSWSKGDPC
TSNWTGIFCYPAPKDGYLHIREMQLLKLNLSGTLAPELGLLSHLEILDFMWNGIHGTIPK
EIGNITSLKLLLLNGNLISGPLPDEIGNLYNLNRLQIDQNQISGPIPKSFANLRKIKHLH
MNNNSLSGKIPPELSRLPILYHFLVDNNNFSGYLPPELASLPSLKILQLDNNNFSGSSIP
ASFSNMTMLVKLSLRNCSLQGAIPDLSQIPRLGYLDLSWNQLKGPLPSKLSIDITTIVLS
HNYLNGTIPLTFSGLPKLQKLSLANNLLTGSVPSSIWQNMTFNTNDTLLLDFQNNSLTDI
SDDYSPPANVTILLYGNPVCDSENQLDIVHFCQLKTISEASRNSTKSKIMCRRCPVDKDY
EHNPLSPMQCLCTVPLGVGFRLKSPGISDFRSYINDFEINLTSLLHLFVYQLYIDSFIWE
SGPRLNMQLKLFPSNVSVFNVSEILRLRGMLAGWEITLSDVFGPYELLNFTLGSYASDIP
DTSESGLSKNAMVGILVGAVAGAIAVSVAVTVLIMRRYRGYRAISRKRSSMRTSIKINDV
KCFTFEDMARATSNFSNSTQVGQGGYGKVYRGTLVDGTPVAIKRAQEGSVQGSKEFSTEI
ELLSRLHHRNLVSLVGYCDEQDEQMLVYEFMPNGTLRDHLSAKCTEPLSFSKRLHIALGS
ARGILYLHSEANPPIFHRDIKASNILLDFKFVAKVADFGLSRLAPGHDAEGITPGHISTV
VKGTPGYLDPEYLLTHKLTDRSDVYSLGVVFLELLTGMRPISHGKNIVREVKTACQCGLM
FSIIDSRMNAYPSECMEKFISLALGCCHDETDVRPPMSEVVRELENILHMMPEDATSEAL
VTDSSKIVSVSFVSSESSGADHLVSSGIPAVAAR*
>GSMUA_Achr9P02530_001 pacid=32305868 transcript=GSMUA_Achr9T02530_001 locus=GSMUA_Achr9G02530_001 ID=GSMUA_Achr9T02530_001.v1 annot-version=v1
MASPCIWRHCSWSRRLAHHRCLVFLLGFLTQMLVVTSDTDSQDAAALNALATLWKNIPSN
WRSSDPCGDNWVGISCNNESRVTSISLSSLGLKGTLTGDIQYLTELQALDLSYNKGLTGG
LPSSIGSLSKLVNLILVGCSFSGEIPPEIGSLSLLTFLSLNSNSFTGGIPSSIGNLSNLY
WLDLADNKLSGTIPVSPGLDSLTYTKHFHFGMNQLSGTIPRNIFSSDMQLIHVLFDNNNL
TGSIPPTLGLVKTLEVLRLDKNSLTGPVPSNLNNLTKVAELHLANNQLTGPLPNLTGMSA
LSFVDMSNNSFDESDVPSWFSTLPSLTSLYLEYSRIGGQIPPAIFNYSPLQTVRLKGNRF
NGSFDISAIENSQLELIDLQDNNISSIVLGGGYNKKLMEIVVCDFVYTTVFLYATYFELF
YSFTCRLVGNPACDQHDDLSYCKIPQLSAPPYSTPQNCVPVACASDQNLSPNCSCAYPYT
GTLYFRSPSYSDLQNTTYYHILERELKASFLKEVPVDSVSLNNSFVNSFNNLEMNLQVFP
SGKTRFSEVDVSTLGSMLSNQIFKPPSKIFGPFYFIGQAYPAAPGNFGKKSNHLPVIIGA
AAGAAALALVFIGCAAFVITHRRKVKRTAQRRQASGESSSSSSIPQIKGARHFSFNDVKK
CTNNFSEANEIGDGGYGKTIVDLILQVYKGVLSNGQLVAVKRAQEGSTQGVLEFNTEILV
YDYVPNGTLKESLSALQILGTDWKSGVRLDWKRRLRVALGAARGLAYLHELASPPIVHRD
IKSSNILLDENLNAKVSDFGLSKPLGDEKKGHVSTQVKGTMGYLDPEYYMTQQLTEKSDV
YSFGSKDLYGLHELIDPALGLGNRLGGFEKFVELAMKCVEESGIDRPTMGEVVKEIENIM
KLAGMNPNADSASNSMSYAGASRSSVRHPYSNEPFDYSGTAPSSRPEPK*
>GSMUA_Achr9P16880_001 pacid=32307858 transcript=GSMUA_Achr9T16880_001 locus=GSMUA_Achr9G16880_001 ID=GSMUA_Achr9T16880_001.v1 annot-version=v1
MGTLIFTLSVFLVSLGSSSGSTNPQDAAALRSLMSQWQNTPPNWGKSDDPCGTPWEGIGC
SNSRVTVLRLSTMGIKGTLSGDIGQLGELKTLDLSYNSELGGPLPPNIANLRKITTLILA
GCSFSGNIPDELGSLVNLSYLALNSNQFTGSIPASLGKLSNLYWFDVADNQLSGSLPIST
KTSPGLDQLVHTKHFHFNKNQLSGSIPEYLFSSDMTLLHVLFDGNKFTGEIPASIGLVQT
LEVLRLDRNDLGGTVPSNINNLTRINELNLANNKLTGPMPNLTGIDNLNYVDLSNNTFDP
SESPAWFSELQSLTALVIESGGLYGEVPQKLFGFPQLQQVILDDNEFNGTLDMGDSISQQ
LQIVNFKNNHLTGVKLTANYNKTLILVGNPVCNSLSNTNFCSLQQKPAVPYSTSLANCVA
NLCPQDQSLSPQSCSCAYPFEGVMFFRAPRFRDVTNNTLFQSLESSLWTKLGLPPGSVFL
QNPFINSDSYLQVQVKLFPPSGMYFNRSEILQIGFDLSNQTYKPPPIFGPYYFIASPYPF
PGDLSILLKSALSIGLIIGIAVGCALLIIGLLLVVIYALRQRKHAQRAIQLSRPFGKCSL
FQFGDAPQLKGARWFSYDELKQCTNNFAVSNEIGSGGYGKVYRGMLPGGQAVAIKRAQQG
SMQGGLEFKTEIELLSRVHHKNLVGLVGFCFDQGEQMLVYEFVPNGTLRESLSGKNGVLL
DWRRRLRIALGSARGLAYLHELADPPIIHRDVKSSNILLDENLNAKVADFGLSKLASDNE
KGHVSTQVKGTLGYLDPEYYMTQQLTDKSDVYSFGELYGLKELMDPVIQNSIHLIAFKKF
TELALRCLEESAGDRPTMSDIVKEIEMMLHADDLSTNSHSASSSATDFGTAKGVPHHPYI
SLSRKDVNSNAFEYSGGYSFSAKPEPK*
>GSMUA_Achr9P16900_001 pacid=32308527 transcript=GSMUA_Achr9T16900_001 locus=GSMUA_Achr9G16900_001 ID=GSMUA_Achr9T16900_001.v1 annot-version=v1
MACWQSSPVLTMLLMKGFLLLFIIIAGLHQGSSKTDPADVSALKSLSSQWKNTPPSWRNA
GDPCGESGEPWEGVNCSNSRVMEIKLFTMGLEGTLSSEIGNLANLEVLDLSHNQNLRGTI
PSSIGMLKQLHTLRLLDCGFNGTIPNEIGNLSSLKILALNSNQFSGRIPASLGSLSNLDY
LDLADNQLTGTLPTSASEGSGLDQLVNTQHFHLNKNHLSDSIPSNLFSSNTKAIHILLDN
NNLIGGIPESIGLVQSLKVLRLDNNSLSGSVPSSINNLTNLDVLNLANNKLSGPMPNLTG
MHVLNYLDLSNNSFDPSEAPNWFSDLHNLTTLIIESGGLHGEVPQDLLSLSKLQEVRLSN
NAFSGTLNMSSNITQGLKILNFQNNLLTSVTLSSYYNDTLILEGNPVCSNVQLKHTQYCQ
GQVQDAQSNASNSVPCLQPYEGPIICRAPFFGYISDNNLEALKKRVTEKLEGTPVTFVIR
DSNFDDNAYLRVQLDLCHPTAESFTRQDILLWLDLNTQSLLIPEKYGPCYFNPNRYEFRN
GETRGWIVGVAVGSAAAVFIIAGLGTYALWQKKRAKRALYRSNPFASWGSSVKEAGSAPQ
PKGVRCFSFDELRNCTDGFSKANEIGSGGYGKVYRGLLPDGQMVAIKRSTKGSTQGGEEF
KTEIELLSRVHHRNLVDLVGFCFDKGERMLVYEYITNGTLRDCLSGRRSVALDWRRRVKI
ALDSARGLAYLHEHANPPIIHRDVKATNILLDDHLTAKVSDFGLSTFVLDSEEGHFSLDV
KGTPGYLDPEYFMTQQFTAKSDVYSLGVVMLELITAMPPIAKGKYIVREAKIAVDEDDNE
YYGLKNMIDPSLLNTRNLDGFRRFTELALQCLDESSVHRPTMNDIVKEIEIMLGKDEPNT
DSTSISVHPHDEILVSTDVSGEHMFSSRSSQYLLS*
>GSMUA_Achr6P28800_001 pacid=32319278 transcript=GSMUA_Achr6T28800_001 locus=GSMUA_Achr6G28800_001 ID=GSMUA_Achr6T28800_001.v1 annot-version=v1
MECGSCLHGVGLGCLVCLLILALGTLFTSADTLPNEASALVGVASNWQNIPNTWAGEDPC
SSHWDGVKCSNSHIISITLSNLGISGILSEEIEGLPELVHLLFTHRELSYNADLNGPIPH
SIGNLVKLQNLILVGCGFSGSIPAELGRLSSLLVLSLNSNHLHGPIPGALGNLSSVHWLD
ITDNMISGPIPVSDGTNLGLDMLTNCQHFHFGKNNLSGPIPPSLFHSEMKLLHVILDNNH
LSGSIPTTIGLMRTLEDVRLDGNELSGNVPPNLNNLTRLVDLRLSNNQLTGPLPNLTGID
GLTYLDMSNNSFDESEVPSWFSTSQSLTTIILEYLSISGQIPTSLFVSQLQTVRLRNNRF
NGTLDLSGQISSRLSLVDLQHNNIQKINTGNYLQELILVDNPYCEEGESGSKYCTIPQQS
SDTMYSTSTPNCRNSLCPLDQDMDSHCSCSCPYRGTIYFLLQYFSDINNSSHYFSLGTSL
YHGCLEYQVPVSSVSALNPYMNNDHYLQIDLKFFPDRKVYFDESEVFLISSLFNNRNFTV
PPEFGPYYFGGQQYIFQGTVPGSKSKKGPPVIGATVGVIVLLSAIICLLILHKKRKAKEA
ASRFQFSGLWNLSTSSSSIPQLTGPRIFSLEEIRKCTKNFSEENCIGSGAYGKVYRGVLA
DGQVVAVKRAQQGSSQGNQEFKTEIEMLSRVHHKNLVSLVGLCIDHNEKIVVYEYVPNGT
LRESLSGTCNLFTAYLFFSSQRELIPLLWCAGKSGIRMDWKRRLRVAHGAASGLAYLHEL
ANPPIIHRDIKSNNILLDHRLNAKVSDFGLSRTLFDDAKHHITTQVKGTVGYLDPEYYMT
QQLTEKSDVYSFGVLLLELKNLLNLDELLDPTIATVSALRGLENFIDLAMKCVEDESRDR
PSMSEVVKEIENIMQVADVNSTAESGSTSPPFAGKSGGGLAGTGEDFEYSSDPFSPRTES
K*
>GSMUA_Achr6P32410_001 pacid=32319793 transcript=GSMUA_Achr6T32410_001 locus=GSMUA_Achr6G32410_001 ID=GSMUA_Achr6T32410_001.v1 annot-version=v1
MSTTKYFFFVAALAALSFKFLQLTGAQLTDPSEVNALKAIRSRLIDPLGKLNNWEVGDPC
TSNWTGVICYNLTLSDGYLHVIELQLFRRNLSGTLAPELGRLSRMTILDFMWNNINGSIP
KEIGNITSLKLLLLNGNRLSGSLPEEIGYLPNLDRIQIDQNHISGEIPKSFANLNKTKHF
HMNNNSISGKIPAELARLPKLVHFLLDNNNLTGHLPPEFSSLPELLILQLDNNNFNGTSI
PDSYVNMSKLLKLSLRNCSLQGPVPDFSQIPQLGYLDLSGNNLTGNIPSNRLSNNITNID
LSNNHLSGTIPSNFSGLPNLQKLLLENNNLSGSVPSNIWQNMNFTGNKSLILDFRFNNLT
NLSDTLNPPANVTILLTGNPVCENANQLQIDRFCQVQSVQMNETATNTGNICTCPMGYEY
NPLSPLPCFCAYTLNVEYRLKSPGFSYFQPYYYDFEHYLTNGLRLFLSQLNIISFVWEEG
PRLKMELRLFPTDSTIFNSSEVLRIRNMFTGWEIPDSDIFGPYELLDFELGHYGNNELLN
PSSSKLSTGAVVGIILGAVAVAAILSAVVTILIMRRHSKSQMVSKKRLSSKIPIKIDGVK
DFTYEEMELATHKFSSSTQVGQGGYGKVYRGILADGTIVAVKRAQQDSLQGSKEFFTEIE
LLSRLHHRNLVSLVGYCDEEDEQMLVYEFMPNGTLRDHLSARSKEPLNFPTRLRIALGAA
RGILYLHTEADPPIFHRDIKASNILLDSRFTAKVADFGLSRLAPVPESEGTAPGHVSTVV
KGTPGYLDPEYFLTHKLTDKSDVYSLGVVLLEILTGMQPISHGKNIVREVTMACQSSMVF
SIIDNRMGSYPSECIEKFVSLALRCCLDETDARPSMTEVVRELETIWRMTPEADTTASES
TATDSGMKATPPSSSSDSRNPYVSSDVSGSNLLSGAMPTIIPR*
>GSMUA_Achr10P01690_001 pacid=32321941 transcript=GSMUA_Achr10T01690_001 locus=GSMUA_Achr10G01690_001 ID=GSMUA_Achr10T01690_001.v1 annot-version=v1
MNEEEGRDHTTRSRMRNLTAVMVVHPINFLLSSPLMSLKGLLPLLVCLVCVRHGSCGTHP
QDGIKSVLVWTNYDYRTRTVSALKSLSTRWKNTPPSWSLSDDPCGDNWEGITCKDSRVKK
LKLFNMGIEGTLHSDIQSLSELEHLDLSYNRNLGGPLPPSIGNLKQLVVLRLIGCNFGDR
IPIEVGNLLNLHVLSLNSNRLTGEIPASLGRLSNLTWLDLAGNQLTGHLPTTSSDEASGL
DQLVNTLHLHLNQNQLSGRIPNSLFGSNMKFIHILLDHNNFSGEIPESIGLVRSLKILRL
DNNYLNGFVPSSIGNLTLLDALNLANNKLIGPMPNLTGMHALNYLDLSNNTFDPSELPEW
LLDVQNLTTLIIESGRLHGEVPPSLFSFPQLQQLRLNDNAFSGTLDMGSNISHQLEMVDF
RNNALSSVTLSSDYNNTILLVGNPVCSNAQLHETEYCHEHQDSGSDSSITDCLHPYEGPI
VCRAPSFSDISHNLAPMANRIASLLNGTPVSFSLPNYYFDGNAYLRVQLTICPSSAKYFT
RREILLWFDLSSENLALSAMYGPCYFDPWQYSFRRKVNRGLIVGIVVGCVAAVLAIAGLG
IYALWQKKRAKKAIILHNPFASWGSTGGDAGDAPQLKLARCFSLDELRKCTDDFSKDNEI
GSGGYGKVYKATLQDGTTNLVELIGFCFEKGERMLVYEYISNGTLTENLSGRRHTQLDWK
RRLHIALDAAKGLAYLHELAKPPIIHRDVKSCNILLDDDLAAKVADFGLSMLVNDSNLGH
VSTSVKGTMGYLDPEYFMTQQLTAKSDVYSFGVVMLELMTGRLPIQKGKYIFVELALRCV
EDASDDRPTMDEIVKEIEIMLKDDKLKENSASSSSSSADTELRQTYDELLLLSREVNSDG
VRRTDRYLFSDLSETNACAVSDRGNE*
>MDP0000204914 pacid=22651401 transcript=MDP0000204914 locus=MDP0000204914 ID=MDP0000204914.GDRv1.0.196 annot-version=v1.0
MGCXIVIINFNHLFSISYGDLVRKIPNQLPTPRVGXNCSDSCGLGMYPXTVWTYAWVFGM
FLCWSSLRAGAQDLGITHPAEVTALRAIKRSLVDPNKNLSNWNRGDPCTANWTGVLCYNK
TLDDGYHHVQELQLLTMNLLGSLSPELGRLSXMKILDFMWNNISGSIPKEIGNITTLELL
LLNGNQLSGSLPEELGYLPNLDRIQIDQNQISGPLPKSFANLNKTKHFHMNNNSISGQIP
PELSRLPSLVHFLLDNNNLSGYLPPEFSKLPNLLILQVDNNNFDGTTIPDSYSNMSKLLK
LSLRNCNLQGPIPDLSRIPNLGYVDLSXNQLNGSLPLXKLSDQITTINLSNNTLTGRIPG
NFSXLPNLQRLSIANNSLSGSIPAXLWQNRKLNATEKLIVELQNNDLTSVNGSTXVPQNV
TVGLRGNPLCSNSSLXNFCGTESGDKNDSQISINSTANCPSQACPPPFEYIPEACFCGAP
LLVEYRLKSPGFTDFRPYKSTFEGYLTSGLDLDLDQLDITSFVWEKGPRLRISLKLFPVY
VDKANNSHIFNTSEVKRVMTKFTXWKIPDSDVFGPYELLGFILLEPYKDVVALSSNSGLS
KGALAGIILGTIAGAVALSAIVSLLIFRKHLKDRHAISRRRHTSKSSIKIEGVKAFTYGE
MSTATNKFNSSAQIGQGGYGRVYKGTLADGTVVAIKRAQEGSLQGEKEFLTEIELLSPLH
HRNLVSLVGYCDEEGEQMLVYEFMSNGTLRDHLSARSKEPLGFEMRLRIALGSAKGILYL
HTEANPPIFHRDIKASNILLDSKFIAKVADFGLSRLAPVPDFEGTVPAHVSTVVKGTPGY
LDPEYFLTHKLTDKSDVYSLGVVFLELLTGMQPISHGKNIVREVNIAFQSGMIFSVIDGR
MGSYPSECVEKFLSLALKCCEDDTDARPSMAEVVRELENIWFMMPESDSKTTESVTGXSG
GKVETPPSSSNAVRHPYVSSDVSGSDLVSGVVPTITPR
>MDP0000160816 pacid=22659123 transcript=MDP0000160816 locus=MDP0000160816 ID=MDP0000160816.GDRv1.0.196 annot-version=v1.0
MHLFSPRSCAGLHYALEHKILISPTLXKVSSGNXSIGILKYSYYGMSSVYKFFDSVTALR
AIKSSLVDPNKNLSNWNRGDPCTANWTGVFCYNTTLDDGYLHVQQLRLLNMNLSGSLSPX
LGRLSYMKILXFMWNKISGSIPKEIGNITSLELFHMNNNSISGQIPPXLSRLPRLIHFLL
DNNNLSGYLPPQFSELPSLLILQLDNNNFEGTTIPDSYSXMSKLLKLSLRNCXLQGPIPD
LSRIPXLAYIDLSSNRLNGSLPQGTLSDNITTINLSNNTLTGTIPGNFSDLPXLQRLSIA
NNSLNGSIPATLWENRKLNGTERLIMEMQNNNLTNITGSTVLPQNVTVWLRGNPVCSDGN
LVNFCGTESDDENDSHISTNSTANCPNQACPPAXEYIPVACFCAAPLIVDIRLKSPAFTD
FRPYESTXEQYLTSGIKLDLDQLXITSFVWENGPRLRISLKLFPVYVDNANNSHTFNRTE
SGLGKGALAGXILGTIAGAVTLSAIVSLLILRKHLKDRHAISRRRRTTKSSIKIEGVKDF
TFREMAXATXNFXSSAQXGQGGYGNVYKGILADGTXVAIKRAQEGSLQGEKEFLTEIELL
SPLHHRNLVSLVGYCDEEGEQMLVYEFMSNGTLRDHLSARSKEPLGFAMRLRIAQGSAKG
ILYLHTEANPPIFHRDIKATNILLDSKFIAKVADFGLSRLAPVPDFEGTLPAHVSTVVKG
TPGYLDPEYFLTHKLTDKSDVYSLGVVFLELLTGMQPISHGKNIVREVNIAFQSGMIFSV
IDGRMGSYPSECVEKFLSLALKCCKEETDARPSMAEVVRELENIWFMMPESDSRTSESVT
SXSGGKVVTLPPSSNAARHPYVSIDVSGSDLFVQVEYANTINVLSSQGQEGRGETEREGR
RYGRQMVRRWWLVASYSEKLQEDF
>MDP0000269761 pacid=22665845 transcript=MDP0000269761 locus=MDP0000269761 ID=MDP0000269761.GDRv1.0.196 annot-version=v1.0
MHQSRVWTYAFVFATFLCWSSLRAGAQNPNITNPAEVTALRAIKSSLVDPNKNLSNWNRG
DPCTANWTGVFCYNTTLDDGYLHVQQLRLLNMNLSGSLSPELGRLSYMKILLLNGNQLSG
SLPEKLGYLPXLXRXQIDENQISGSIPISFANLNKTRHFHMNNNSISGQIPPXLSRLPRL
IHLSLRNCXLQGPIPDLSRIPXLAYIDLSSNRLNGSLPQGTLSDNITTINLSNNTLTGTI
PGNFSDLPDLQRLSIANNSLNGSIPATLWENRKLNGTERLIMEMQNNNLTNITGSTVLPQ
NVTVWLRGNPVCSDGNLVNFCGTESDDENDSHISTNSTANCPNQACPPAXEYIPVACFCA
APLIVDIRLKSPAFTDFRPYESTXEQYLTSGIKLDLDQLXITSFVWENGPRLRXSLKLFP
VYVXNANNSHTFNRTESGLGKGALAGIILGTIAGAVTLSAIVSLLILRKHLKDRHAISRR
RRTTKSSIKIEGVKDFTFREMATATNNFSSSAQIGQGGYGNVYKGILADGTXVAIKRAQX
GSLQGEKEFLTEIELLSPLHHRNLVSLVGYCDEEGEQMLVYEFMSNGTLRDHLSARSKEP
LGFXMRLRIAQGSAKGILYLHTEANPPIFHRDIKATNILLDSKFIAKVADFGLSRLAPVP
DFEGTVXXHVSTVVKGTPGYLDPEYFLTHMLTDKSDVYSLGVVFLELLTGMQPISHGKNI
VREVNIAFQSGMIFSVIDGRMGSYPSECVEKFLSLALKCCKVETDARPSMAEVVRELENI
WFMMPESDSRTSESVTSSSGGKVVTLPPSSNAARHPYVSIDVSGSDLVSRVVPTITPR
>MDP0000207142 pacid=22670651 transcript=MDP0000207142 locus=MDP0000207142 ID=MDP0000207142.GDRv1.0.196 annot-version=v1.0
MRLLLLFLAFCFSGIHCVDPAXALQSLRQTWSNVPPSWDKXLSGMNVKGEIEXDIAGLSE
LRSLDLSFNKGLTGSLSPRLGDLSNLNXLALNTNNFTGSIPASLGNLSNLYWLDLADNQL
TGPLPVSSGTTPGLDQLFNAKHFHLNQNQLSGTIPPRLFSSKMTLIHXLFDGNGFTGTIP
STIFPFRLSTFCERLDRNALTGPVSSNISNLKNLSKLDLSYNSFDPSEAPGWFSTLPSLT
TIVLENVALQGTVPEQMFSIQSLQQVKLKNNAFNDTFNMGDYISPQLTLVDLQNNQIQRI
TQSYKYKNTLILVGNPLCNESSSSPYCQPPQSNTKPYATSTACPSITCPVGQQPSPQSCQ
CGYPFEGTLDFRAPSFSDLENXTLYQSLERSLWEKLDLTPGSVSLDNPFFDIDDHLKVHV
AXFPPTGTYFNRSEIIRIGFDMSNQTYKPPKEFGPFIFXAAQYNFPDTHKSSMSTGVIVG
ISVSCLVLVVGLVVVGIYAXRQKKRAERAIGLSRPFASWVPSGNDSGGAPQLKGARWFSY
DELKKCTNNFSDSNEIGSGGYGKVYRGMLSDGQVIAIKRAQQGSMQGGLEFKTEIELLSR
VHHKNVVGLLGFCFEQGEQMLVYEFMPNGTLREGLSGRSGIHLDWKRRLRITLGSARGLA
YLHELANPPIIHRDVKSTNILLDEHLTAKVADFGLSKLVNDSGKGHVSTQVKGTMGYLDP
EYYMTQQLTEKSDVYSFGVVMLELITARQPIEKGKYIVREVRLVMNKNDEEHYGLRELID
RNIRNSGTLIGFGRFLELAMQCVEESAADRPTMSEVVKAIETILQNDGMNTNSTSASSSA
TEFAASKGAPKHPYNDGLPKKEXNDSTGSFDYSGGYAVSAKIEPK
>MDP0000203090 pacid=22680350 transcript=MDP0000203090 locus=MDP0000203090 ID=MDP0000203090.GDRv1.0.196 annot-version=v1.0
MATMRLLLLFLALCFSRLHVISSVTDPDDASALQSLKQTWSNVPPSWDKSSDPCGAQWEG
VTCNDSRVTALGLSAINVKGKIEGDIGGLSELRSLILAGCSFTGSIPSELGNLKELTFLA
LNTNNFTGSIPASFGKLSNLYWLDLADNQLTGPIPVSTAVAPGLDQLVKAKHFHFNQNQL
SGIIPARLFSSKMVLIHILFDGNRFSGTIPSTIFSVQTLEVLRLDRNALTGPVSSNITNL
XNLGELVLEYGALQGTVPEKMFSIPSLEQVKLKNNAFNDTLNMGDSISQQLTLVDLQNND
IPRITLGYEYQNTLILVGNPVCTNGSSSNAFCQLPQPNTKPYTTSTNCPSATCPGGQQQS
PQSCQCGYPFEGTLYFRAPSFRDLTNVNLFHSLEMSIWVKLGLTPGSVSLENPFFDINDY
LQIHLALFPSSGTHFNRSEVIRIGFDLSNQTYKPPKEFGPYIFIPAQYNFPDARKSSMST
GVIIGISAGCLVLVLGLVVLGIYAIRQKKRAERAIGLSRPFDTGXLTFTTLLYRPASWAP
SGKDSGGAPQLKGARWFSYDELKKCTNNFSDSNEIGSGGYGKVYRGILSDGQVIAIKKAQ
QGSMQGGLEFKTEIELLSRVHHKNVVGLLGFCFEQGEQMLRRLRITLGSARGLAYLHELA
NPPIIHRDVKSSNILLDEHLTAKVADFGLSKXISDSGKGHVSTQVKGTLGYLDPEYYMTQ
QLTEKSDVYSFGVVMLELITARQPIEKGKYIVREVRLVMDKNDEEHCGLGDLIDRSIRNS
GTLIGFGRFLELAMQCVEDSAADRPTMSELVKAIETILQNDGMNTNSTSASSSATDFATS
KGAPKHPYNDGLPKKDVNDSSGTFDYSGGYAVSAKIEPK
>Manes.08G169000.1.p pacid=32329831 transcript=Manes.08G169000.1 locus=Manes.08G169000 ID=Manes.08G169000.1.v6.1 annot-version=v6.1
MAMERSSFYLFGVVIALSFCCFALLASSQLTHTLEVSALQKVRNSLKDSQKNLVNWERKD
PCTSNWTGVICTPILSDGYLHVQELRLMNMNLSGKLAPELGQFSYMMILNFMWNNISGSI
PKEIGNMTSLQLLLLSGNQISGPLPDELGYLPNLTKFQLDINFISGPLPKSFANLPKAKH
FHMNNNSISGQIPHELSALPQLIHLLLDNNNLSGYLPPELSEMRNLKIIQLNNNNFSGTR
IPDSFANMSKLVKLSLRNCNLEGEIPDLSKIKGLLYLDLSMNQFSGNIPTNKLSSNITTI
DLSRNILNGSIPSNFSGLPYLQDLLLDNNSLSGDVPTTIWQNMEFGAADKLTLDFQNNLL
SNISGLLNPPANVSIKLQGNPICTRAKELDITQFCGRTSGDVENPEGSSNSTFNCEPQSC
PTSYFFEYVPASPLRCFCAAPLGLEIRLRSPSISDFRPYKRPFEIYLASSLGLDLYQVLI
DSFEWQEGPRIKMYVKIYPQYNNNVTTNTFNTSELHWIMDMIATFTIPLNDTFGPFDLLG
FSLLGPYSGERFIFLKSGMSKSTLIGIVFGAISIVVVICFTMTFVFYKRHTGYQPEVSKK
QLIPRIPIKIEGVKEFSFVELELATSSFSVTTQVGQGSYGKVYKGVLADGTIVAIKRAKQ
GSLQGQKEFYTEIEILSRLHHRNLVSLVGYCDEKDEQMLVYEFMPNGSVHNLLAARSKRP
VNFAMRLYIAMGSAKGILYLHTEAYPPIIHRDIKANNILLDSKLAAKVADFGISRLAPVT
DGEAATHISTVVKGTPGYVDPEYFLNHKLTEKSDVYSLGVVFLELLTGMQPISHGKHIVR
QVHSASQSGKLFSIIDETMGPYPSECVKKFMALALSCCQEGTEKRPSVLEVVRELENISS
MLSESDMILPDSEPEASTSGMSGDDQSSLYTRRKSFSSSSDFHGSDLVSGVIPSIRPR*
>Manes.08G165600.1.p pacid=32330488 transcript=Manes.08G165600.1 locus=Manes.08G165600 ID=Manes.08G165600.1.v6.1 annot-version=v6.1
MAAAFWLLIFLALFSAEFHLIFSFTDPRDAAALQSLKDSWQNTPPSWDSGDPCGTRWEGI
TCKDSRVTALGLSTMGLKGKLSGDIGGLTELISLDLSFNPELTGSLTPRLGDLRNLNILI
LAGCGFTGRIPDELGNLAELSFLALNTNNLTGNIPPSLGKLSNVYWLDLAENQLTGPIPI
STPTTPGLDLLLKAKHFHFNKNQLSGPIPSKLFRPEMVLIHVLFDGNQLAGTIPDSLMTV
QTLEVLRLDRNALTGEVPTNLNNLTNVVELNLAHNKLTGPLPDLTGMTSLNYVDLSNNSF
VPSEAPEWFSSLPLLTTLVIEHASLHGHLPSKIFSYQQIELVLLKDNAFSGQLDLGETVG
PQLQLVDLQNNNISSVTLTAQYTSTLILVGNPVCSALSNTNYCQLQQQTAKAYSTSLAKC
GNPQCPAGQKLSPQRCECAYPYEGTLYFRAPSFKDSSDVTRFQSLEMSLWVKLGLTPGSV
FLQGPFFNVDDYLQVQLALFPPAGKYFNRTEVIRIGFDLSNQTYKPPKDFGPYLFIATPY
PFPDEDKGTSLSSSAVAGIAVGCSVLVLGLVGVGIYAVRQKKRAEKALGLSRPFASWAPS
GKDSGGAPQLKGARWFSYDELKKCTNNFSENNEIGSGGYGKVYRGMLSEGQVVAIKRAQQ
GSMQGGLEFKTEIELLSRVHHKNLVGLVGFCFEQGEQMLVYEFMANGTLRESLSGKSGIH
LDWKRRLRIGLGSARGLTYLHELADPPIIHRDVKSSNILLDENLTAKVADFGLSKLVSDS
TKGHVSTQVKGTLGYLDPEYYMTQQLTEKSDVYSFGVVMLELVTAKQPIEKGKYIVREVR
TAMDKNDEEHCGLKEIMDPTIRNSGNLVGFERFLELAMQCVEESAAERPTMSEVVKAIET
ILQNDGMNTNSTSASSSATDFGASRAAPRHPYNDVPKKDVNDTHAFDYSGGYSLPAKVEP
K*
>Manes.08G168800.1.p pacid=32331333 transcript=Manes.08G168800.1 locus=Manes.08G168800 ID=Manes.08G168800.1.v6.1 annot-version=v6.1
MLRVRFSGPVFLVSHCFLVLLTLAQTSSTDPSEVSALLAVRNSLIDPFRQLRNWDKGDPC
TSNWTGVVCYDTIGTDSYWHVDELQLLNMNLSGSLAPQLGQLTRLKILDFMWNDLDGSIP
KEIGNISTLILLLLSGNKLSGALPDELGFLSSLNRLQLDQNKISGQIPKSYANLSSVKHI
HFNNNSISGQIPSELSKLSTLLHLLLDNNNLSGNLPPELSNLPELRILQLNNNNFNGSEI
PATYAKFSKLAKLSLRNCSLRGAIPDFSSIPDLLYLDLSWNYLTGSIPSNLSVNMTTIDL
SDNRLNGSIPESFSNLPMLQRLSLENNLFTGSVPTDIRQNMSFNTNDRLTIDLRNNLLSN
ILGKLNQRHNITLRLEGNPVCNDANISNIEQFCGSDAERDGTTESSTNYTTICPIQACPV
DNFFEYAPASPMPCYCAAPLRIGIRLKSPSFSYFLPYIYPYEKYLTSALKLDLYQLYIDS
LIWEEGPRLRMYLKLFPAWDDEHSHIFNSTEVQRLRHMFLSWNFPRTDFFGPYELLNFTL
VGPYSHLDFGTQRRGINKAVWAAIIIGAIACTFVASTIITLLIVRRHARYSWNLSRKRLS
TKISMKVDGVKFFTLREMVLATDNFNSSAQVGRGGYGKVYRGILSDNTTVAIKRAEQGSF
QGQKEFLTEIRLLSRLHHRNLVSLIGYCDEKGEQMLVYEFMPNGTLRDWLSATAKEKLNF
GMRLNIALGSAKGILYLHTEANPPVFHRDIKASNILLDSKLTAKVADFGLSRLAPVLNDE
GTLANHVSTVVRGTPGYIDPEYFLTHKLTDKSDVYSLGIVFLELLTGMHPISHGKNIVRE
VLMAHQSGTMFSIIDSRMGSYPSECVGRLVSLALRCCHDEPENRPSMLEVVRELENILKM
MPETDAIFSEPMYPYSGKSASSSPLCRSMDPYASCSVLGSDLASDITPIINPR*
>Manes.02G217900.1.p pacid=32332699 transcript=Manes.02G217900.1 locus=Manes.02G217900 ID=Manes.02G217900.1.v6.1 annot-version=v6.1
MIQNSGVFSLLGMPISRVSTLGAVLLMWLCWSPLLIEAQDGITDPLEVSALRDIKSSLID
INKNLSNWNRGDPCTSNWTGVLCFNTTMDDGYLHVRELQLLNMNLSGTLSPSLGRLSYMK
ILDFMWNNISGGIPKEIGDIKSLELLLLNGNQLTGPLPEELGNLPNLDRIQIDQNHISGF
LPVSFANLNKTKHFHMNNNSISGQIPPELSRLPNLVHFLLDNNNLSGYLPPELSELPKLL
ILQLDNNNFDGASIPDSYGNMTKLLKLSLRNCSLQGPIPDLSRITNLGYLDLSSNQLNGS
IPTERLSENITTIDLSNNDLTGSIPANFSGLPHLQRLSIANNSLGGSISSTLWQGRTLNA
SERLTFDFENNRLTNISGDGTISLPQNVSLWLQGNPVCSNSNLVQFCGPQNEDLDKQNSA
NTTDNCPLQACPFVYSPVSPVRCFCAAPLIVEYRLKSPGFSNFLEYREMFEVYLTSGLEL
KLYQLYLVNFQWEEGPRLKMNLQLFPVYDASNKSSHLFDRSEVLRIRSKFTGWRIPDSDI
FGPYELLSFTLLDPYKDVIPSSSSPSGIGKGALAGIVLGAIAGTVALSAIVSLLIMRRYM
RKYRAVSKRRHASKASLKIDGVKDFRYAEMALATNNFNSSTQVGQGGYGKVYKGILADGI
VVAIKRAQEHSLQGEKEFLTEIELLSRLHHRNLVSLVGYCDEEGEQMLVYEFMPNGTLRD
NLSAKSKEPLSFALRLRIAMGSAKGILYLHKEADPPIFHRDIKASNILLDSNYNAKVADF
GLSRLAPVPDIEGAVPGHVSTVVKGTPGYLDPEYFLTHKLTDKSDVYSLGVVFLELLTGM
QPISHGKNIVREVNVSYQSGMIFSVIDGRMGSYPSDCVEKFLNLAIKCCQDDTDSRPSMA
DVVRELETIWLMMPESDKKTTDKVTSDPEKLASSSPSSSSMVKHPYVSSDVSGSDLVSGV
IPSITPR*
>Manes.02G217800.1.p pacid=32333172 transcript=Manes.02G217800.1 locus=Manes.02G217800 ID=Manes.02G217800.1.v6.1 annot-version=v6.1
MFQDSVVFPILGIPKTRTVTFGAVLLVWLCWSPLLIEAQDAVTDPLEVSALLDVKSNLID
VNKNLSNWNSGDPCTSIWTGVLCFNTTLDDGYLHVRELQLFGMNLLGTLSPSLGRLSHMQ
ILDFMWNNISGSIPKEIGDIKSLVLLLLNGNKLTGPLPEELGNLPNLNRIQIDENNISGS
LPVSFANLNSAQHFHMNNNSISGQIPPELSRLPNLLHFLLDNNNLSGHLPPELSELPKLL
ILQLDNNNFDGATIPDSYGNMTQLLKLSLRNCNLQGPIPDLSRITNLGYIDLSSNQLNGS
IPTERLSENITNIDLSNNDLTGSIPANFSSLPNLQRLSVANNSLSGSIPSTLWQSQTLNA
SERLILDFENNRLTNISGDGTISLPQNVSLWLQGNPVCSTSNLVQFCGSQNDNVDNQGSA
NTTEDCPLQACPYTYSPTSPVRCFCAAPLTVGYRLKSPGFYDFLEYKELFEVYLTTGLNL
EVYQLYLENVQWEDGHRLEMQLQLFPLYDASNKSSHVFNASEVLRIRSKFTDWTIPDSVI
FGPYELLNFPLLDPYNVFITSPSSSGISKGALAGIVLGAIAGTVTLSAIVSLIILRRYMR
GYRAISKRRHASKAFLKIDGVKDFSYAEMALATNNFNSSAQVGQGGYGKVYKGILADGTV
VAIKRAQEHSLQGEKEFLTEIELLSRLHHRNLVSLVGYCDEEGEQMLVYEFMSNGTLRDH
LSAKSKEPLSFALRLRIALASAKGILYLHKDADPPIFHRDIKASNILLDSNYNAKVADFG
LSRLAPVPDIEGSIPAHVSTVVKGTPGYLDPEYFLTHKLTDKSDVYSLGVVFLELLTGMQ
PISHGKNIVREVNISYQSGMIFSVIDGRMGSYPSNSVEKFLNLAIKCCEEDTDSRPSMAD
VVRELETIWLMVPESDKKTTDTVISDPEKLESSSPSSSSMVKHPFMSSDISGSDLVSGFI
PSITPR*
>Manes.09G119200.1.p pacid=32341954 transcript=Manes.09G119200.1 locus=Manes.09G119200 ID=Manes.09G119200.1.v6.1 annot-version=v6.1
MATAFLLLFFLVFFAAFHIIFSSTDPRDAAALQSLKNAWQNVPPSWDSGDPCGTPWEGVK
CKDSRVTALGLSTMGLKGKLTGDIGGLTELISLDLSFNPNLTGSLTPRLGDLQNLNILIL
AGCGFTGSIPNELGNLAELYFLALNSNNFTGNIPPSLGKLSKVYWLDLADNQLTGPIPVS
TPFTPGLDLLRKAKHFHFNKNKLSGPIPPELFSHDMILIHVLFDGNQLNGTIPDSLGEVQ
TLEVLRLDRNSLTGEAPTNLNHLTNLVELNLAHNQLIGPLPDLTGMNMLNYVDLSSNFFV
TSEAPAWFSTLPFLTTLVIKHGNLQGPLPSTIFSYQQIEQVLLKNNAFSGQLDMGEIIGP
KLQLVDLQNNNISSVTITTKYTSKLILEGNPVCSALPDTNYCQFQQPIAKAYSTSLAECG
KTQCPGGQKLSPQRCECAYPYAGTFYFRAPYFKDSSDVKRFQSLEMSLWVKLGLAPGSVL
LQDPFYNVDDYLQVQLALFPPSGKYFNRTEIMRIGFDLSNQTYKPPREFGPYFFVASPYP
FPDEDRGTSISFIAVAGIGIGCALLVLGLVGVGVYAIRQKKRAEKALGLSRPFSSWTPSV
KASGGAPQLKGARWFSYVELKKCTNNFSGNNEIGSGGYGKVYRGMLPEGQVVAIKRAQQG
SMHSALEFKTEIELLSRVHHKNLVGLLGFCFEQGEQMLVYEFMANGTLRESLSGRSGVHL
DWKRRLRIALGSARGLSYLHELADPPIIHRDIKSSNILLDENLTAKVADFGLSKLVSDSA
KGHVSTQVKGTLGYLDPEYYMTQQLTEKSDVYSFGVVMLELITAKQPIVKGKYIVREVRK
SIDKNDEEHYGLTGMMDPVIRNSGNLVAFGRFLELAMQCVEESAAERPTMSEVVKAIEII
LQNDGMNTNSASASSSATEFGTARGAPSHPYNDVTKKDVSDFYGFDYSGGYSPPTRVEPK
*
>Manes.06G015800.1.p pacid=32346559 transcript=Manes.06G015800.1 locus=Manes.06G015800 ID=Manes.06G015800.1.v6.1 annot-version=v6.1
MNPKILVFLLVVSFHICSIAALTDSNDFTAIKALMDVWENTPNSWEGTDPCGDQWDGIKC
TNSRVTSITLASMGLKGELSGDISSLPELQILDLSYNKDLGGPLPSSIGNLKKLKNLILV
GCSFSGPIPSSIGSLQQLAYLSLNSNAFTGEIPPSIGNLSELYWLDLADNKLEGPFPIST
GTTPGLDLLVNTKHFHLGKNQLSGRIPPELFSSDMNLIHVLFESNKLIGNIPSTLSLVKS
LEVVRLDRNSLTGSVPSNLNNLTSVSELFLSNNRLSGPLPNLTGMNVLHYLDMSNNSFDA
SDFPPWMSTLESLTTLVMEKTQLQGQIPASFFSLPQLQTVDLSGNTLNGTLDIGTSYSDQ
LQLIDLRNNLISDYSPKTGQEQVDVILVGNLVCKETGVSASYCTIPTPNSPDVLLPNNCE
PIPCSSNQISSPNCKCAYPYTGLLVFRAPSFSDLENTTIYMSLQRHLMDSFTSNELPVDS
VSLSNPRKDSSEYLELKLQVFPSNQDHFSQDVIPQIGFMLSNQTFKPPKNFGPYYFRGDS
YQYFAVAGNKGSNNSSNTGIIIGATAGGSALVLLLLLAGLYAYRQKKRAERANERNNPFA
HWDSTKSSGAGVPQLKGARCFSFEELKKYTNNFSEANDIGSGGYGKVYRGILPSGELIAI
KRAQQESLQGGLEFKTEIELLSRVHHKNLVSLLGFCFERGEQMLIYEFVPNGSLNDSLSG
KSGIRLDWIRRLKIALGSARGLAYMHELANPPIIHRDIKTTNILLDERLNAKVADFGLSK
PMNDTEKGHVTTQVKGTMGYLDPEYYMTQQLTEKSDVYSFGVVMLELLTGRKPIERGKYI
VREVNMAFDRTKDLYNLHELLDPGIGLETTLKGLDKFVDLALECVKESGADRPKMGEVVK
EIENILQLAGLNPNAESASTSASYEEAGKGSPCNPYSKEAFDYSGAFLPSKLEPQ*
>Manes.18G125500.1.p pacid=32349218 transcript=Manes.18G125500.1 locus=Manes.18G125500 ID=Manes.18G125500.1.v6.1 annot-version=v6.1
MFYDSGGFCIPGMSISRTPTYGAILIMWLCWSSVLIEAQDSITDPVEVSALQNIRRSLID
INRNLSNWNRGDPCTSNWTGVLCFNITMDDGYLHVRKLQLLNMNLSGTLSPSLGSLSHLK
ILDFMWNNISGSIPKEIGKIKSLELLLLNGNQLIGPLPEELGYLPNLDRIQIDQNHISGP
IPVSFANLNKTMHFHMNNNSISGQIPPELSRLPNLIHFLLDNNNLSGYLPPQLSELPNLL
ILQLDNNNFDGATIPDSYGNMTKLLKLSLRNCSLKGPIPDLSRISNLGYLDLSINQLNGS
LPPERLSGNITTIDLSNNDLAGSIPEYFSGLLHLQRLSVANNSLNGSLPSTLWQSRNLNA
SERLILDFENNRLESISANGSIILPQNVSLRLQGNPVCSNSNLVQFCGSHNEDLYKQGWT
NTTDNCHIQSCPYVYSPTSPVNCFCAAPLYVGYRLKSPGFSNFQPYRDAFEKHLASGLNL
ELYQLYIENFQWEVGPRLRMQLQLFPIYDASNKSSHVFNTSEVLRIMSKLTGWDIPDNDI
FGPYELLYFPLLDPYDNVILPSSSSAGTSKGALAGVILGAIASTAALCVIVSLLLMRVFL
RNYHLRDYREISKRRQASKASMKIDGMKDFTYTELALATNKFSSSTQVGQGGYGKVYKGI
LADGIVVAIKCAQEHSLQGEKEFLTEIEFLSRLHHRNLVSLVGYCDEEGEQMLVYEFMSN
GTLRDKLSAKSKEPLSFRLRLRIALGSAKGIFYLHKEANPPIFHRDIKASNILLDSNYNA
KVADFGLSRLAPVPDIEGAVPAHVSTVVKGTPGYLDPEYFLTHKLTDKSDVYSLGVVFLE
LLTGMQPISHGKNIVREVNISYQSGMIFSVIDGRMGSYPSDCADKFFNLAMKCCQDETDS
RPSMADVVRELETIWEMMPESDKKTTDEVTTDPEKIVRSLSSVSMVKHPYVSSDVSGSDL
ESGTIPSIHPR*
>Manes.14G162000.1.p pacid=32360366 transcript=Manes.14G162000.1 locus=Manes.14G162000 ID=Manes.14G162000.1.v6.1 annot-version=v6.1
MQNFKLKKNGEFLRFYPEMNPKNLVFLLVASLQIWSIAALTNNADLTVLKAVMDMWENPP
PSWEGTDPCGDQWDGIKCINSRVTSITLSSMGLKGQLSGDITNLPELLILDLSYNKDLRG
PLPASIGNLKKLRNLILLGCSFSGPIPSSIGSLQQLLFLSLNSNGFSGPIPPSIGNLSEL
YWLDLADNKLDGSIPVSTGTTPGLDMLVKTKHFHLGKNQLSGEIPPKLFSSDMTLLHVLF
DDNKLTGSIPSTLGLVQTLEVIRFDRNSLTGPVPSNLNNLTSVSELFLSNNGLTGPLPNL
TGMSFLSYLDMSNNSFDASDFPPWTSTLQSLTTLILEGTQLQGQIPSSFFSLANLQNVVL
SNNRLNGTLDIGTVNSGQLQLIDLQSNFISDYTPQPGQNQVYVILVNNPVCQETGVKASF
CTDLRPNSSYVTLPNNCVPVPCGSNKISSPNCNCAYPYTGVLVFRAPSFSDLGNINVYVS
LQKDLMDSFKSNQLPVDSVSLSNPRKDSSEYLDLNLQVFPSEKDNFNRTVISEIGFLLSN
QTFKPPDFFGPYYFIADAYQYFAGEATGSNNSSNTGIIIGAVVGGSALVLLLLLAGLYAY
RQKKRAERATELNNPFANWDSTKSNGAGVPQLKGARLFSFEELRKYTNNFSEANDIGSGG
YGKVYRGTLPNGELIAIKRAQQESMQGGLEFKTEIELLSRVHHKNLVSLLGFCFDRGEQM
LVYEFVPNGSLSDSLSGKSGIRLDWVRRLKIALGAARGLVYLHELANPPIIHRDIKTNNI
LLDERLNAKVADFGLSKPMSDTEKGHITTQVKGTLGYLDPEYYMTQQLTEKSDVYSFGVV
MLELLTGRKPIERGKYIVREVRMAMDRTKDLYNLHELLDPGIGLETTLKGLDKFVDLAME
CVKESGADRPMMGDVVKEIETILQLAGLNPNAESASTSASYEEAGKGSTHPYNKESFYYS
GAFPPSKLEPK*
>Migut.N00713.1.p pacid=28923800 transcript=Migut.N00713.1 locus=Migut.N00713 ID=Migut.N00713.1.v2.0 annot-version=v2.0
MTILGKPRLTFAKARMSLFMCFCWYLLLVGADSDRTDPKEVVALRLIKKSLTDPYKNLAS
WNRGDPCNSTWRGVICYNRTLDDGYLHVSELLLLGRNLTGSLSPELGRLSHLLILDFMWN
NITGSIPKEIGNIKTLELLLLNGNQLTGSLPDELGNLSNLDRIQIDQNQISGPVPASFAN
MTKAKHFHMNNNSLSGKIPSELSRLPDLVHLLLDNNNLTGELPPELSEMPNLLILQLDNN
NFGGSTIPSSYGNMSALLKLSLRNCSLRGPIPDWSNAPNIAYIDLSLNQLDGIIPAGSLS
KNITTIDLSSNNLNGTIPPSFSRLPLLQKLSVANNSLGGSIPSSIWENRTLNATERLILD
FGFNNFSNISGILLPRPNITIGLEGNPVCSNMNLKNFCGPHEEGFSTTFNVKNISECPPQ
GCLITDYEYAPGSQCFCTVPLLIGYRLKSPVFSDFLPYVDAFKQYMSSGLEMNASQLDID
LLTWQKGPRLKMYLKIFPAYVNGSSHLFNRSEIDWVREMFSGWRIPESHVFGPYEFLSFT
LLGPYAEPPYRQPSGLRKGALAGVILGTIAGSVTLTAFISIIIMRRHMRKHHTYSKRRPS
SKISMKIDGVKDFTFREMAHATNDFDSSTEVGQGGYGIVHRGVLADGTVVAIKRALEGSL
QGEKEFLTEIELLSRLHHRNLVSLIGYCDEKGEQMLVYEFMPNGTLRDHLSGKSKIPLTF
ARRIKIALGSAKGILYLHTEANPPIFHRDIKATNILLDSRFTAKVADFGLSRLAPVPELG
GEIPSHISTVVKGTPGYLDPEYFLTHKLTDKSDVYSLGVVFLEMLTGMHPISHGKNIVRE
ANIAYRSGMIFSIIDERMGSYPSDCVEKFINLALKCCQEETDSRPSMSEVVRELENIWLM
MPESDTNLSESLVTDPGKVVTTPPSSSSSRNAYVSQDVSGSDLVSGVIPTVNPR*
>Migut.D00807.1.p pacid=28928811 transcript=Migut.D00807.1 locus=Migut.D00807 ID=Migut.D00807.1.v2.0 annot-version=v2.0
MIDNLGEMVTYAKLPTTLVACFCLVSSLLLTGSNGQNTHPVEVNALRSIKLSLTDEYEYL
SNWKKGDPCTANWTGVICYNTTLDDGYFHIRELLLLNMNLSGSLSPELGRLSYVKILDFM
WNKISGTIPKEIGNITTLELLLLNGNQLTGSLPDELGYLSNLDRIQIDQNQISGQIPRSF
ANLTKAKHFHMNNNSLSGQIPPELSRLPILVHLLLDNNNLSGYLPPELSELPNLLIFQLD
NNNFNGSTIPSSYGNMSRLLKLSLRNCSLVGPIPNWSNLPDVAYIDLSLNKLSGSVPTGA
LSENITTIDLSNNNLNGTIPPSFSKLPLLQKLSLANNSLIGSVPSVIWQNRTLNTSQRLI
LNFENNKLSNISGSLFIPPNVTIGLQGNPVCSNESLVQLCTPREGFFDKTLNTTKDLNDC
LPQSCPPPYDYAPASPSIRCFCAAPLYIGYRLKSPGFSDFLPYYDAFKEYLTSGLDLNLY
QLHIDSAVWQNGPRLRMHLEIFPMYVNNSVRIFNKSEVMRIQGLFSGWRIRDSKVFGPFE
LLNFTLSDVYRDEFPTPSPSGISKGALVGIILGTIAGTIALSAFVSLVILRLYIRKHHPS
SRSHLSSRISVKIDGTKDFTYAEMATATNNFSESSIIGQGGYGKVYKGILKDGTVVAIKR
AQEGSLQGEHEFLTEIELLSRLHHRNLVSLVGYCDEQGEQMLVYEFMSNGTLRDHLSGKF
KVALNFSMRVRIALGAARGIHYLHAEANPPIFHRDIKATNILLDSKLTAKVADFGLSRLA
TMPELEGAMPAHVSTVVKGTPGYLDPEYFLTHQLTDKSDVYSLGVVFLELLTGLHPIFRG
KNIVREVNTAYLSGMVFSIIDDKMGSYPSECVEKFLILALSCCKNETEERPSMAKVVREL
ENIWLMMPETEITESSSSSFVSEPAVKVASTTSIPYSSSSSSSIPSRRTTPFVSEDVSRS
TDLVSGVIHTVEPR*
>Migut.D00808.1.p pacid=28928866 transcript=Migut.D00808.1 locus=Migut.D00808 ID=Migut.D00808.1.v2.0 annot-version=v2.0
MIDNHGKTELLPPTILACFCLVSSLLLACANGQKTHPVEVNALLSVKKSLIDQHKYLNDW
KKGRDPCNANWTGIICYNTTLDDGYFHIRELLLLNMNLSGSLSPELGRLSYVKILDFMWN
KITGTIPKEIGKITTLELLLLSGNQLTGSLPDELGYLSSLDRIQIDQNQISGRIPISFAN
LTKAKHIHMNNNSLSGQIPPELSRLPILVHLLLDNNNLSGYLPPELSELPNLLIFQLDNN
HFSGSTIPSSYGNMPQLLKLSLRNCSLVGPVPNWSNLTNIAYIDLSLNELSGFVPTGALS
ENITTIDLSNNNLNGTIPPSFSKLPLLQKLSLANNSLIGSVPSIIWQNRTLNASQRLLLD
FDNNKLSNISGSLFIHPNITIGLRGNPVCSNGKLVHLCAPHGQDFSDTLNTTKNLNDCLT
QSCPLPYEYAPSSPSIRCFCAAALYVGYRLKSPGFSDFLPYYDPFKEHLTSGLSLNLYQL
RIDSAMWQNGPRLRLHLEIFPMYVNDSVRIFNKSEVLRIRGLFSGWRIRDSQVFGPFELL
NFTLSDAYRDEFPPPSSGISKGALVGTILGTIAATVTLSGFVSLLILRLYIRKNHPSSKR
NPSSRISLKIDGTKDFTYAEMALATNNFNASSMVGRGGYGNVYKGVLKDGTFVAVKRAQE
GSFQGECEFLTEIELLSRLHHRNLVSLIGYCDEEGEQMLIYEFMSNGTLRDHLSGENKVA
LDFSTRVRIALGAARGIYYLHAEANPPIFHRDIKATNILLDSKLTAKVADFGLSRLATMP
ELEGAVPGHVSTVVKGTPGYLDPEYFLTRKLTDKSDVYSLGVVFLELLTGLHPIFRGKNI
VREVNTAYRLGMIFSIIDDKMGSYPSECVGRFLTLALKCCKNETEERPSMAKVVRELENI
WLMMQEDTPDNNTNVTTETSSFLSEVGPPYSSSSSSSSSFMSSLRSTTPFHSQDVSRSSL
SGSRSRL*
>Migut.F02083.1.p pacid=28931549 transcript=Migut.F02083.1 locus=Migut.F02083 ID=Migut.F02083.1.v2.0 annot-version=v2.0
MGLTGTMSGDIGGLSELISLDLSFNRGLTGSLSPRLGDLRKLTVLILAGCSFTNSIPTEL
GNLSELTFLALNSNQLSGEIPASLGQLSNLYWLDLADNQLTGQIPVNPGLDNLKVAKHFH
FNKNQLSGGIPGKLFDSDMSFIHVLLDGNQLVGSIPSTIGLVQSLEVLRLDRNSLNGSIP
LNLNNLTNIIEMNLAHNKLIGALPNLTGLISLNYVDLSNNSFQRSEPPTWFSTLQSLNIL
IIEYGSLQGSIPSGIFSLPQIQQIKLKNNALSNKLDTSSVSSQQLQLIDLENNNISSVTL
GSQQGSTLMLYGNPVCSSSLQNTVYCQIQQLDASYSTSLVKCGTQTCKSDKKVNPQTCEC
AYPYEGTLYFRAPSFRDLSNASLFMSLESSLSTNLSLSPGSVSLHGLSFNDDEYLQMDID
LFPTDAELFNRSEIQRLGFALSRQIYKPPVDFGPYYFIASPYFFGGKKKLHGSRRTLSIG
AIAGIATGCAVLVLVLVALGVYSLRLKKRAEQAMFFSKPFASWATSGKDNGEAPQLKGAR
WFSYDELKKCTNNFSESNQIGSGGYGKVYRGMLSDGQVVAVKRAEKGSMQGGHEFKTEIE
LLSRVHHKNLVGLVGFCFNQGDQMLVYEFMSNGTLREILSGRSGIELDWKRRLRIALGSA
RGLAYLHELAHPPIIHRDVKSTNILLDENLTAKVADFGLSKLVSDASKGHVSTQVKGTLG
YLDPEYYMTQQLTEKSDVYSFGVVMLELITSRLPIEKGKYIVREVRIAMDKNDETHYGLR
ERIDPVIIKNTSNLIGFSRFLELAMQCVEESASDRPTMSEVVKLLETMLHEDGLNTNSMS
ASSSGTEFRPGNNNGHPYEDSLNRKEAIESDAFGYSNGCDLQARAEPK*
>Migut.F01832.1.p pacid=28933565 transcript=Migut.F01832.1 locus=Migut.F01832 ID=Migut.F01832.1.v2.0 annot-version=v2.0
MRRLFVLSLLVFCRWIYVSDATTNPQDAAVLRSLKDQWGSTPPSWDKSDDPCSDWEGVAC
DKSRVTSLGLSTMGLTGKMSGDIGGLTELISLDLSFNRGLSGSLSPRLGDLHKLTILILA
GCSFTNSIPSELGNLTELTFLALNSNNLSGEIPASLGRLPKLYWLDLAENQLTGQIPVSS
AFGPGLDQLKKAKHFHFNKNQLSGEIPSQLFNSDMSLIHVLFDGNNFEGSIPSTVELVQT
LEVLRLDRNSLKESVPSNLNNLTNIIELNLAHNMLSGALPNLTGMNSLNYLDLSNNSFKK
SESPHWFSTLTSLTTLMIEYGPLEGSVPPEIFSLPQIQQVKLKNNAFTEKLDMSVNISQQ
LQLVDLQNNDISSLTIGSQYKSTLLLIGNPVCSASLENTVYCQIQQSAKPYSTSFANCGG
QICTADQKLDPQSCGCAYPYEGTLYFRAPSFRDLSNASLFHSLEMSLWVKLGLSPGSVSL
QNPFFNVDDYLQLQLGLFPSNQKFFNRSDVQRIGFSLSNQTYKPPKEFGPYYFIASPYVF
GGENGGGQISRGVIAGITSGCALVVVVLAGLGAYAIRQKRRAEEAISLSKPFASWGPSGK
DSGGAPQLKGARWFSYDELKKCTNNFSHTNQLGSGGYGKVYRGVVSSGQTVAIKRAQQGS
NQGGLEFKNEIELLSRVHHKNLVGLVGFCFEQGEQMLVYEFMANGTLRESLSGRSGINLD
WKRRIRIALGSARGIAYLHELADPPIIHRDIKSTNILLDENLTAKVADFGLSKLVSDSSK
GHVSTQVKGTLGYLDPEYYMTQQLTEKSDVYSFGVVMLELITAKQPIEKGKYIVREVKIA
FDRNEDRYYGLREMMDPTIRNTPSHDLIGFLRFVELAIQCVEDSASDRPMMSEVVKSLEA
ILQNDGMNMSASTSASSSATLEFGAGLCNKGAIRSHPYNINGAFDYSGGYTLQGKVEPK*
>Migut.J00014.1.p pacid=28940589 transcript=Migut.J00014.1 locus=Migut.J00014 ID=Migut.J00014.1.v2.0 annot-version=v2.0
MAGRTILFLGVILWLSLCLSSPVAHGQITDPQEVAALLAVRSNLKDKDKNLNWTRKTDPC
ASNWTGVLCYKNETDGYMHVQELRLLRLNLTGTLAPELGQLTHMKRLDFLWNKISGSIPK
QIGDITALELLLLSGNQLTGSLPDELGYLPNLSKFQLDLNEISGPIPKSFANLPKVQHFH
MNNNKFTGQIPPELSTLPLLKHFLLDNNNLSGYLPPELAQMPSLTILQLDNNNFAGSVIP
DSYGQIRKLIKLSLRSCGLQGTIPDLSGLRRLLYLDISHNQLTGKITSNTISQNITTIIL
SNNQLNGSIPSNFSGLSHLQKLYLDNNLLSGFVPSTIWDNITFTSDTKLDINFENNLLSD
ISGVLDIPPNVTLKLSGNPVCTNANQRNIRLLCGPSNGNEEAPQNLDKPVLTCQPQSCPI
RDHFEYVPTLPNECFCAAPFGIGLRLRSPSISNFLPYRDEFDMFITTNVYVKPNLTLYKY
QLYVDSIEWEAGPRLKMFLLFYPEYTNNSNTFAESEIQAIANTFAGFTIPGSDIFGPYDL
LNFTAQGPYSNVLLPSLGGGGRSKGALAGIILGSISCVIVVVGGLLFLFRKMRQKSQAEA
VKNQPLPKVTMKMDGVKAFSFEDMQTATSGFVITTQIGQGGYGKVYKGTLADGVVVAVKR
AQQGSLQGDKEFYTEIEMLSRVHHRNLVSLVGYCDEKGEQMLVYEFMPNGSLHDLLSAQY
RAPLNFKTRLHIALGASRGILYLHTEADPPIIHRDIKANNILLDSKWTAKVSDFGISRLV
PVSEDAKGDSNAQISTNVKGTPGYVDPEYFLTRKLTEKSDVYSLGIVFLELLTGMQPISH
GRNIVREVNAACGSGMMVSIIDRKMGPYPSECVKKLMALALRCSLDETKDRPTMQEVVRE
LENITTMFEQQSSTGGTDTVPEMNVINRFSPGSTSVGSGPLSSVYDRRSPYVSMDLNSGD
LVSGVIPTINPR*
>Migut.B00695.1.p pacid=28945908 transcript=Migut.B00695.1 locus=Migut.B00695 ID=Migut.B00695.1.v2.0 annot-version=v2.0
MIWRIVLSLLLAFIQALAIGASTNSNDHAALKALKDTWTNVPPNWVGSDPCGDVWDGITC
KNDRVVSITLASINLIGQLSSDISGLTELQTLILVGCGFSGPIPPSIGSLLQLRYLSLNS
NNFIGSIPPSIGNLLNLYWLDLADNKLTGTIPVSDGTSPGLDMLIHTKHFHFGKNQLSGV
IPPQLFHSNLTLIHLLFENNQLTGSIPYTMGLVDKLEVVRLDRNSLSGPVPSNFNNLTSV
QELFLANNKLTGPLPNLTGMNLLRYVDMSNNSFDVTDIPPWFSSLQSMTSLVMENTKLQG
SLPVSMFSLFQLQTVTLKNNQINGTLNIGSNYSNQLQIIDLQNNFIDAFTQRAGFTVQII
LIGNPICDEGGRESYCTIPQPSNNTYSTPQQNCLPSNCTSETVSSPTCKCAYPYTGTLIF
RAPSFSNYRNGTIFASLENKLMSVFKSRSLPVDSVSVSNPNRNIDNYLSLDLQVFPSGQE
YFNRTAISGIGFTLSNQTFKPPPEFGPFFFIGRSYPHFEVTVEGSPSKKSSSKGIIIGAA
VGGAVLFLLLIVAGVCACRQRTRAETADKKNDPFALWDPSTTSGAVPQLKGAKAFTFDEL
KESTNNFSESNAIGSGGYGKVYRGTLAKGQLVAIKRAVQGSMQGRLEFKTEIELLSRVHH
KNVVSLVGFCFDQGEQMLVYEFIANGTLRDSISGQSGIRLDWMRRLRIALGAAKGIQYLH
DEADPPIVHRDIKSNNILLDERLNAKVADFGLSKIMHDSERGHGYLDPEYFLTRQLTEKS
DVYSFGILLFELLTARPPIENHKHIVRLVKSTMDESKDMYNLQGLLDPAVAFGMSTKSVE
MLVDLALRCVQDLGSDRPSMSEVVKEIENTMVIAGINPNAESTPSSSAYEDANKASKHPY
SDENLFAYSGSNLASSSGFQLK*
>Migut.B00696.1.p pacid=28946559 transcript=Migut.B00696.1 locus=Migut.B00696 ID=Migut.B00696.1.v2.0 annot-version=v2.0
MISGIHLTMLLAFIQVLSIAALTNSNDYVALKALKDTWINVPPNWVGSDPCGDVWDGITC
KNDRVVSITLASINLTGQLSSDISGLTELQTLDLSYNKGMTGSLPSGIGNVKKLSSLILV
GCGFSGPIPPSIGSLQQLRYLSLNSNNFIGSIPPSIGNLLNLYWLDLADNKLTGTIPVSD
GTSPGLDMLVNTKHFHFGKNQLSGVIPPQLFNSNLALIHLCFNCTKYNGYFLRRLFENNQ
LTGSIPSTMGLVRTLEVVRLDRNSLSGPVPSNFNNLTSVQELFLANNKLTGSLPNLTGMN
LLHYVDMSNNSFDATDIPPWFSSLQSLTTLIMENTKIQGSLPVSLFSLLQLQTVTLKNNQ
INGTLNIGSNHSNQLQIIDLQNNLIDAFTQRAGFTVQVILVGNPICNEGGQESYCTIPQP
SNNSYSTPPQNCMPSNCSSETVSSPTCKCAYPYTGTLIFRAPSFSNYRNGTIFVSLENKL
MSVFKSRSLPVDSVSVSNPNRNIDNYLSLDLQVFPSGQEFFNRTAISGIGFTLSNQTFKP
PPEFGPFFFIGRSYPYFQVSVEGSPSKKSSNTGVIIGAAVGGAVLLLLLIVAGVYAIRQR
TRAETADRMNDPFALWDPSKNSGAVPQLKGAKAFTFEELKESTNNFSESNAIGSGGYGRV
YRGTLAKGQLVAIKRAVQGSMQGRLEFKTEIELLSRVHHKNVVSLVGFCFDHGEQMLVYE
FIANGTLRDSISGKSGIRLDWMRRLRIAHGAAKGIQYLHDEANPPIIHRDIKSNNILLDE
RLNAKVADFGLSKIMHDSERNHVTTQVKGTMGYLDPEYYMTQQLTEKSDVYSFGILMFEL
LTARLPIEKNKHIVRQVMSSMDKSKSMYNLQGLLDPAVASRMSTKSVEMFVDLALWCVKE
LGSNRPSMSEVVKEIENTMEIAGINPNAESTPSSSTYVDANKASKHPYSDESLFAYSGSY
LDSSSGFQPK*
>Migut.B00685.1.p pacid=28946567 transcript=Migut.B00685.1 locus=Migut.B00685 ID=Migut.B00685.1.v2.0 annot-version=v2.0
MLAGMDVQGSQFSDISSLTGLTFLDLSNNIGLKGILPPSIGNLKNLSTLILVGCSFFGPI
PDSIGSLQQLIYISLNSNGFSGPIPPSIGNLSKLSWLDLSVNRLNGSIPVSSDTAPGLDK
LLSARHFHLSNNQLSGPIPDQLFSSNMKMIHAIFDNNKLTGNLPTSLGNVQTLEVIRFDG
NSLNGPIPPTLRNLTSLNELYLSNNNFNGNIPNLTGLNLLYYVDMSNNSFNASGVPRWFT
NLQSLTTLMMENTNLQGQIPVDIFRLPQLETVVLSRNNLTGSLDIGNSYRTNLNVDLQNN
SITDFQQKNDYRLDLTLAGNPVCNTNGATAKYCSIKKRGNNISPTNKCGTKSCKSTDVLS
PNCQCLHPYTGTLHFFSFSFTDLQNSTYYDSLRGTLMSSFLSRGLPVDSVILNNPTMDVS
SYLQIPLQIFPSGQDSFNRSSISTIGFLLNRQPFEIKYFGPFFFIHEQYCCFEGSKNSLH
VGVIIGVAIGGSLLVLMIVLAGIYALRQRKKARKAIEKSNPFASWNAEKESAEVPQLQGA
KCFSFDDLKKITNNFSESNCIGFGGYGKVYKGIVGSAQVVAIKRAQQGSMQGAHEFKTEI
ELLSRIHHKNVVSLVGFCYEQGEQMLVYEYISNGTLRDCLSGKSGFWLDWSKRLKVALDA
AKGLSYLHELADPPIIHRDVKSTNILLDANLNAKVADFGLSKLLGDSGKGYVSTQVKGTL
GYLDPEYYMTQQLTEKSDVYSFGVVILELITARVPIQQGKHIVRLVQDAIKDPNYPQPFD
QIIDPTLESGSKINGVRKFADLALSCVRETATDRPSMGEVVREIEKLMELAKNSYDKKTE
KGFSSSSFDERIEESPLHSSTTESFDVSYGSFPFNGGRH*
>Migut.B00694.1.p pacid=28947787 transcript=Migut.B00694.1 locus=Migut.B00694 ID=Migut.B00694.1.v2.0 annot-version=v2.0
MTGPLPPQIGNVNKLSSLILVGCGFFGPIPGSIGSLQQLRYLSLNSNNFIGSIPPSIGNL
TNLYWLDLADNKLTGTIPVSDGTSPGLDMLVNTKHFHFGKNQLSGVIPPQLFHSNLTLIH
LLLENNQLTGRIPSTIGLVDKLEVVRLDRNLLSGPVPPNLNNLVSVQELYLSNNALTGSL
PNLTGMNLLNYVDMSNNSFDATDIPPWFSSLMSLTSLIMENTGIQGPIPVSLFSLFQLQT
VTLKNNRINGTLNIGSTYSNQLQIIDLQNNFIEAFTQRAGFSVQIILVGNPICNEGGTES
YCSLPQPSSNSYSTPPQNCVPSTCSSETVSSPTCKCAYPYSGTLVFRAPSFSNFRNATIF
ASLESKLMVTFRSNSLPVDSVSLSNPTRNTDNYLSLDLQVFPSGLDFFNRTAITGIGFTL
SNQTFKPPPEFGPFVFEGRSYPHFQVMGSNKSSNTGVIIGAAVGGTVLFLLLVLAGVYAI
RQRRRADTADRMNDPFALWDTNTTSGSVPQLKGVKAFKFEELKRITNNFSETNGIGSGGY
GRVYRGTLANGQLVAIKRAVQGSMQGGLEFKTEIELLSRVHHKNVVSLVGFCFDHGEQML
VYEFIANGTLSDSISGKTGIRLDWMRRLRIAHGAAKGLQYLHDEADPPIIHRDIKSNNIL
LDERLTAKVADFGLSKLMGDSERGHVTTQVKGTMGYLDPEYYMTQQLTEKSDVYSFGILL
LELLTARLPIENGKHIVREVRSVMDTSKNMYNLQGILDPAVASGMSAKSVEMFVDLALRC
VQELGSNRPSMSEVVKEIENTMEIAGINPNAESAPTSSTYEDANKDGKHPYSNENMFAYS
GAYPADSKGFEPK*
>Mapoly0020s0025.1.p pacid=33004371 transcript=Mapoly0020s0025.1 locus=Mapoly0020s0025 ID=Mapoly0020s0025.1.v3.1 annot-version=v3.1
MLPSWYLGGDPCANWVGVFCLVADYPDSLKNTNYSHVTELRLLNLNLEGTLAPELGNLKA
MKYLDVMWNNMSGTIPDTIGNLDNLLLLLLNGNHFSGSIPDSIGNLSGLNRIQIDENDIT
GPVPSTFKNLLSIQHLHMNNNSISGSIPKELGQLPQLVHLLLDSNNVSGLLPPELSNIST
LLILQLDNNHFDDGATIPAEYGTIPTLLKLSLRNCNLEGVVPDMSQSTALGVLDLGSNKL
NGSIPAFPPRMTAIDLSNNQISGDVPTELGNLGNLSFLLLGNNDISGTIPTNLGSIPPNN
DSSAKFIWDFQNNNISSWPNNETLIRSQQSIWFAGNPLCSGNTLAAVCLPSSVNVVLQIG
SAVNASSNMGSTCGGCPATFFLVPNAQNRAGNEFCRCAVPIIVWYRLKSPGFNVFDIYEQ
SFLIYISSGLGLALEQVDLFDYTTESSNRISMHLGLFPLSDTYFNSSEIERIIDMFSDWE
VPDNSVFGPYELLRLTVVLPPGSSSGLSKGEVAGIVLGVMAVSLLLLIAGLLVVSRRRAP
KARKGMHLKPTFSRVKATGLKEWTWSEMERYTSGFSDANVLGVGGFGRVYLGVLPDGSKV
AIKRAGMAAGSVEQFETEIELLSRVHHRNLVELKGFCSDEVSGDHFLVYEFMVNRTVEDH
LPPNSTAMFDFPTRLRVALGAARGLNYLHTEANPPIFHRDIKPSNILLDAKFNAKVADFG
VSRNAEQPDEEGGVGGGVDTLVKGTPGYLDPEYCLTHTLTDKSDVYSFGVLLLVLLTGRR
AISQGQNIVRVGVLAKDNLWLIVDSSIAGQCPVETAEAWAKLALRCCEQDPTDRPSMSDV
VRELDAMSKECNMFRSETDSTTQSSTGMTMSSTTSDTPDTSTQSWPTIRHASTLVSNSSG
VNLMSDYDGKESPS*
>Mapoly0218s0005.1.p pacid=33005463 transcript=Mapoly0218s0005.1 locus=Mapoly0218s0005 ID=Mapoly0218s0005.1.v3.1 annot-version=v3.1
MLVRPRRSRKLERWRSMTIIRNDGMLVVAAFLVFWSGCFLQHTAAHTHPDDQAALNALSD
AWNQVSVSSPWIGDDGCDSYVGVLCDEISGRVTQLNLASQNISGVIPPEIGNFPSLESLE
LSINPLLTGNLPKELGKLLNLKSLSIQQCGITGPIPVELSNLSKLEFLALNSNKMLGALP
HQLGKLTKLYWFDISVNGFSQALPVSTANNDSLGLDTMTSIKHFHFNNNSLNGNIPQEIF
NLPNLIHLLLDSNQLFGTIPTNVSIAPIQIMRLDNNKLIGPIPEEFGTIKSLTEIHVSNN
ALTGIIPDLSACKDLRLLDTTNNQFDPQLIPAFFTSGGVGMNALQTLYMRSSNLVGPIPS
AIFNLPNLEKIDLGNNGLNGTLTFGNVGPLLQIVDLEGNEIDAIAGTPKRNGVNSNFDQL
LLKGNPLCTESLVTAEQFCVADPGTSMYWPQSPVCDGKTCTTAGQYLDGSTCSCGNALVC
DMILNSPPFQVLDEDHIDALEADLADLFSEDKRVKEKLVPTPGQTTLDPQQLYIERANIT
ENNRITFTVGIFPPNGRDWTAVEVQFITTFLFNNSVHLPPRQGPYNMIRFQQPRMGLTSK
SSLGLGALIGIIAGGVAVFVIVLLIGFYAFRQKRRADRAEVLTRPFASWGNGGGSDNGAA
PQLKGARWFSVNELKKATNNFSASSQIGVGGYGKVYKALLASGEVVAVKRAQEGSMQGAT
EFKNEIELLSRVHHRNLVGLVGFCYEHGEQMLVYEFMSYGTLRDHLLGNVGDHLSWQARL
NIALGSAKGLSYLHELANPPIIHRDIKSTNILLDDKMTAKVADFGLSKLAPDDGAGKAHV
STQVKGTLGYLDPEYYMTQRLSEKSDVYSFGVVLLELLTARAPIEKGKYIVREVRTALDK
GGIAALRPMLDRFINEAPSTELEDFLRLALQCVEEAAKDRPTMNEVVKDLERIGGHSFSS
SVMLTGPDGRPLKDPYNDEVFLGKETQFQYSGGFTVPTEVIPK*
>Mapoly0097s0050.1.p pacid=33009685 transcript=Mapoly0097s0050.1 locus=Mapoly0097s0050 ID=Mapoly0097s0050.1.v3.1 annot-version=v3.1
MRIADRQTISRKQPEAATRAILFLLLLLAVAPVESSTDSRDKEALLYFKGNLSDPEQKLT
SWSDLSDPCDDKWLGVFCSSGLSNRVVEQLSLPNLQLAADSVPSSLQNLQKLKSLDLGGN
YFTGSIPVWLTKLEKLTSLSLVNNQLSGEIPPELSELSKTLETLKITNNSLTGNIPAEIG
NLTQLNFFACESNKLTGPIPPSFSQLRAIEHLHMDHNLFTESLPDGLGSLPNLTHIVLND
NLLTGTLPNDLGSSTSLKHLKLDGNKISGEIPVSYGSLGSITDLRLRSNRLSGSIPNSFN
NLRTLEVLDLSGNPLESTIPSFDNMVSIVSLSLAGCNLTGPIPDSFSDLSTLEIIDLSQN
NLVGTIPSGLGLAGNLLSLQIQRNSITGSIPQSLQKPSIQFLAYGNPLCAESENQAINAC
VTPDLTQEEVPRTCICPQGMAFRPFLREGYPASGCDCVAPLIFKLDFPQVQLNRFSIDQQ
NRLEENVARELFLEIKQVLIDQPISTTGTGTEVTFSVFPLVSQSLDYGTVVRIQSKLNAP
YPDQMWLDGEFGWFNYSVPLFVPPVVSDIYPPFPSESSKGSSYKEKVIKAVWISALVGGL
LLAIITAVVCIFVCRRRRKRKNRFHHSEFSVPYIQGIVNKKATGSSPGSAVTSPVMLPRS
STSLQSFGPPVKIYTYEELAVATGDFGPDGLIGSGGFGSVYRGQLSDGTLVAVKKLTKKN
SKQGEAEFRTEVEMIAHQLHSPHLVRLRGYCSQGHERLLVYDLMGRGSLFDYLRDSTRPP
PVALLDWKTRIQIARDAAAGIRFLHECSPPVVHRDIKPSNILLDEQLNAKVADFGLSKSY
PLPQSDHVTTRVVGTFGYLAPDYSITGKLTVKSDVYSFGVVLLEIISGKHSTVADDTDDD
KIEQFLVPWAKPLLNDKQRVHEVLDPALIGAYPPKGLIKIAALVSSCLQLDPDRRPDMAV
VHNVLSTVYEMPVLTPKAREQREALVASTYVFRSRSSSSMQSSSILTESSGGPGLPGPGP
ITPPPVSFSSNSSLKLSSTSGLSISSMVVSRGSQSKSDVYSDIIYSEDPSLYNRSSGHLS
GRVSTRTSENFTERSFRKSENFAERPVISSERFTERLSWKPENLAELPRRASDTFGERPP
RTSDYFGDGLSRKSESFAERPPRSSDSFGDRQLSLGLDARHQRSTSKLSFSSSGRHEESP
ARSDAPKTLVLDNLNPR*
>Mapoly0131s0002.1.p pacid=33014040 transcript=Mapoly0131s0002.1 locus=Mapoly0131s0002 ID=Mapoly0131s0002.1.v3.1 annot-version=v3.1
MDWRGVILFTVLGLYSGLGFASTEPKETAALLALKKTLGDGSNFLANWLGDDPCGGQWTG
VYCIETDYPSSLVGSNVSHITEVRLLQLNLNGFLADELGDLVAIKVFNVMWNQLTGSIPN
SIGNLKNLRLLLLSGNQLTGVLPPELGTLPSLHRLQIDQNRISGRIPETFLDRNLPMIHH
LHMNNNSLNGSIPPSLGSLTNVAHLLLDNNELTGTLPVELANAPNLMIIQLDNNRFDSDA
TIPQEYGQIPTLLKLSLRNCNLRGTIPDFSGAPQLGFLDLSHNFLTGPIPNTTLSQNLSS
IDLSFNQVSGRISSNIGNISSLQYLVLRDNNLSGAVPGNLGSGSMLSEGNSISLVDLQNN
AFVDFANGSKLVSLQGQGKTKVWLSGNPFCTGSNSAENNPLCVPSDAGVLLDVGNLNEVF
AFDQGSCTPCPAPYMLAPSSAAPNKCRCAAPITVKTRLKSYSFGVFDPYKQQFISYIADG
LHLRVDQVAIRDLEYEPGPRLAMSLLLFPTGFSFNASETRRLYQAWSRWEIPLDKLFGPY
EFISFAVTNEPPKSESGGLSRGAVAGIVIGVLAFVVLKTACMIVVFRRWMRWKQRKWDSR
SAASKKSVTRRRSHSSIQVTSVRSFTFEEMAKATDYFSSAKLVGEGGYGKVYAGILDDGQ
KVAIKRAEGASYQGAHEFENEILLLSRVHHKNLVSLVGYCNDGTEQMLVYEFIAYGSLQY
HLSAHAKVPLNFVTRLQIALGSARGIHYLHTEANPPIYHRDVKTSNILLDEKFQAKVADF
GLSKLAPEAGFEGLGGYISTVVKGTPGYLDPEYFKTHRLTDKSDVYSFGVVLLVLLTGMQ
PISDGKNLVREVNVSHLAGKMASIVDFRIKDSYPAAVLESLAKLALSCCQDSPAERPSIG
EVLRELELLYKETYSDATSDVSDSESVGYSGELKKLRNISESESFIEINPSVSSSAMSFG
LCSSSDPDLRSTPMVDMVPR*
>Mapoly0077s0067.1.p pacid=33019218 transcript=Mapoly0077s0067.1 locus=Mapoly0077s0067 ID=Mapoly0077s0067.1.v3.1 annot-version=v3.1
MRIIGSTKGAMSRLWIFAYLMSYVGSVTSQRVNTAPAEKEALLAFKAALRDQDRLLEDWK
QSTDPCFDKWYGVYCVPTDGPANVDTNFEHVTELRLLKLNLGGNLVPELGNLTAIKYLDL
YGCLLEGTIPPELGKLTNLYSLTLSGNKISGVMPKELGNLINLNRLQLDENEISGELPSR
FSNLVKLQHMHLNNNSLEGSIPKEIGQLPIVVHILLDNNNMTGKLPAEIANISVLRILQL
DNNKFTGGIPSDYGNLTKLTKLSCRDCGLSGPIPDLSRLTELAVLDLSLNTFEGNIPSLM
TGNMTSINLSRNQLVGEIPQSLQSAKRLQYLTLANNQLGGPIPEFTNVDYSNVSLLDFQN
NHFDYISLPMLANAVSKPNFFLWLSGNAGICQGSVAIFELRSLCEPAYSDPFSQSGTGDE
PPGGPLVVTYRLKSPSFQIFTTYIQQLFLDYIAVGLSIDTKQVHILSWEWQPGPRLGMVI
LIYPSQGKFNQSEIDRIGNVLAHWEVKNSTFYGPYELLGFSQIQIGGGLSVAEKAGIGVA
SAAVVAFIILGILLLKMLRNRWRMSPAEKRRQRLLSKTPAQSMLKIKGVQAYTYKEMEKA
TDGFSDSNQVGRGGYGKVYRGKLEDGTIVAIKKAEEAALQRNTEFNNEIELLSRCHHRNL
VSLIGYCNDESEQMLVYEFMEGGTLHDNLNAAASTPIDFDLRLRIALGSARGILYLHTEA
DPPIYHRDIKATNILLNDKKEAKVADFGLSRLAPVPDLEGVVMTHVSTVVKGTPGYLDPE
YFLTHQLTDKSDVYSFGVVLLELLTGMQPISGGKNIVREVKQAYENGELLKVIDTRLGSY
PLEIVESFAKLAVSCVANEQEARPRMQEVCRVLEELNSKVPGQGVWSTSSTWSIDNAKDF
TRSAEYPFESGSVLSSSHGQFFQSAASRYYRVTSR*
>Mapoly0058s0018.1.p pacid=33022888 transcript=Mapoly0058s0018.1 locus=Mapoly0058s0018 ID=Mapoly0058s0018.1.v3.1 annot-version=v3.1
MVASTIEGVRTVLVVVTVVLTAYLGAGFAVTVPTDVTALKALQAAWGSGGASLNWAGDPC
DNGWTGVLCDPTNTRVISLSLDSSNLVGVIPPDIGGLANLQTLELSVNPGLTGSLPTQIG
DLTNLQTLSMQFCAFTGELPSEIGNLANLNFIGVNGNNLNGSLPDTLGKLDKLVWLDISQ
NQFTGSLPVSSTSASSIGLDNLTLVQHFHFNNNTLTGTIPPEIFSLPKLIHLILDHNLFE
GQIPTEVENSPNLTIIRLDSNNLDGPVPSELSKVTTLTDINLGSNKLSGVLPDLSNLTSL
QSLDVGDNQMGPQSFPEWVLGFPSLTTLYLSNGGITGELNATVLTLPSLETLDLRNNQIS
GSLTFTGAVSNALSALILDNNNIDGFVGQPLQSGDKTFVISLYNNPLCSNKYIEPKGLLC
EPYDSSNVYLPPSQTCSSSCDKNKKFNPRMCSCGYPQEVILLLTASFISFDNTTRMTDLE
TELAAAITNVTRYDVTLTPGQVYIYNASNTMDKRIKLEIWFFAAVGDKLTAAEQDGITYS
MRQHLFTLKEGPYTLQVESFSDNPGKTHLGPIAIAMIALGAFVAAVIIIILAVYAQWQKR
NAETADNPFRDWPGSDPEKKHGAAPRLKSARRFPLVELKAATKNWSEVLGEGGYGKVYKG
TLKDGEEVAIKRANKDSMQGLSEFKNELELLSRVHHRNLVDLIGFCYEGGEQALVYEFMS
NGTFRELLYERPGEPLSWQMRVDIILNSARGLAYLHDHASPPIIHGDIKTANILLNQKFL
AKVADFGLSKPTAEEERALYASEVRGTRGYLDPEYYQTYVHTFKSDVFSFGVVMIEALTA
QSPTHGGKDNTREFRNGLEHGGWSALRPLLDPNLDAIPNKELEAYIGIALRCVEHRGEGR
PTMTEVVKELEVFASGGSNPNSGVHRVDIPGSKSPEIYSDTVSLVKDPKKSNEKSGKDVD
SSSFQYSGAYGVLRRISSRS*
>Medtr3g062570.1 pacid=31057594 transcript=Medtr3g062570.1 locus=Medtr3g062570 ID=Medtr3g062570.1.JCVIMt4.0v1 annot-version=Mt4.0v1
MHLSNGCCKHVVIFIILWFCCCLIPAAAQVINVTDPTEVSALRSIYESLKDPNGHLRHWN
DGDPCLSSWTGVVCSNETIEENFLHVTELELLKLNLSGELAPEIGNLAYLKILDFMWNNI
SGTIPVEIGNIKTLELLFLSGNELTGQVPDELGFLPNLRIMQIDENKLSGPIPSSFANLN
KTKHFHMNNNSLSGQIPPELSKLPSLIHLLLDNNNLSGILPPELSKMQNLSILQLDNNNF
EGNSIPDSYANMSKLVKLTLRNCNLQGPIPDFSKIPHLLYIDLSFNQLSESIPPNKLGEN
ITTIILSNNNLTGTIPSYFSILPRLQKLSLANNLLSGSVPSNIWQNKISNAAEILLLELQ
NNQFVNISGNTNLPPNVTLLLDGNPLCSDNTLNQFCKVEGASIDTNGTSPTNFSDPCPTK
KCPPPYEYSVNCFCVAPLIFGYRLRSPGFSYFPPYFNTFEEYLSSNLKIHPNQISYTFEW
QVGPRILMILKLFPEYVDENSSHIFNTSEVQRIRNMFTGWTIPNRDLFGPYDLMDPVPYN
NGTDTSSKSGISTGALVGIILGSIACVISLSAIFILLILRVRLRRHDAISKPRHSSRISM
QIDGTRAFTYEELSSATRKFDNNAQIGQGGYGKVYKGILSNGTVVAIKRAQQGSLQGEKE
FLTEISILSRIHHRNLVALIGYCDEAGEQMLVYEFMSNGTLRDHLSVTSNKPLTFAMRLK
IALESAKGLMYLHTEADPPIFHRDVKSSNILLDSKFTAKVADFGLSRLAPVPDMEGIVPG
HVSTVVKGTPGYLDPEYFLTHTLTDKSDVFSLGVVFLELLTGMQPISHGKNIVREVSVAY
ESSEISSFIDERMGSYPFEHAEKFLNLALKCCEDEPEPRPKMAEVVRELEDICSVMSDSD
AMRDSSTSSGGKTVSFVSSTTSSSSTIKTTFVSRNV*
>Medtr3g062590.2 pacid=31060084 transcript=Medtr3g062590.2 locus=Medtr3g062590 ID=Medtr3g062590.2.JCVIMt4.0v1 annot-version=Mt4.0v1
MVISRMFFSKGYKHEVVFILWFCCYVLLVAAQENITNPTEVEALKAIKKRLIDPNRNLSN
WNRGDPCTSHWTGVLCFNETLVDGYLHVQELQLMNLSLSGNLAPEIGSLVYMERLNFMWN
KITGSIPKEIGNIKSLFLLLLNGNQLTGSLPEELGFLPKLDRIQIDQNNISGPLPKSFAN
LNKTKHFHMNNNSISGQIPPELARLPSLVHFLLDNNNLSGYLPPQLSQLPNLLILQLDNN
NFEGNSIPDTYSDMSKLLKLSLKNCNLQGPIPDLSRIPHLLYLDLSSNQLNESLPSKLAE
NITTIDLSNNQLTGNIPSSFSSLSKLQRLSLANNSLNGSVPSTIWQDKKLNGSERFILEL
ENNQFTTVSGSTDLPSKVTVLLRGNPLCSNNTLSQLCSSEGVNNTDVLVPTNNNGSCLVQ
SCPPPYEFSLDCFCAAPLLVGYRLKSPGFSDFLPFKNEFEEYLTTGLSINISQLNFTFRW
VAGPRLRMDLKFFPLYVDHNSSHTFNETEVQRIRSMFTGWNIPDSDLFGPYELINFNMGL
YQNATSTSSKSGISTGAIVGIVLGAIACAVTLSAIVTLLILRTKLKDYHAVSKRRHVSKI
KIKMDGVRSFTYEELSSATNNFSSSAQVGQGGYGKVYKGVISGGTAVAIKRAQEGSLQGE
KEFLTEISLLSRLHHRNLVSLIGYCDEEGEQMLVYEYMPNGTLRDHLSVSAKEPLTFIMR
LKIALGSAKGLMYLHNEADPPIFHRDVKASNILLDSKLSAKVADFGLSRLAPVPDMEGIV
PGHVSTVVKGTPGYLDPEYFLTHKLTDKSDVYSLGVVFLEILTGMHPISHGKNIVREVNL
SYQSGVIFSIIDERMGSYPSEHVEKFLTLALKCVNDEPDNRPTMAEVVRELENIWNVMPE
SDTRRAESITSGSVSDSSKAMSTPSSSSAIRTAFVSGDVSGSDLVSGVIPSIKPR*
>Medtr2g028580.1 pacid=31063454 transcript=Medtr2g028580.1 locus=Medtr2g028580 ID=Medtr2g028580.1.JCVIMt4.0v1 annot-version=Mt4.0v1
MGERTLVFLLFLFSYLLVVVVTKTSNDDYLALSTLKYEWKNVPPSWEDSEDPCGDHWEGI
ECSNSRVITISLSSMDLSGQLSSEIGSLSELQILVLSYNKDLTGPLPAEIGNLKKLTNLQ
LINCGFTGPIPDTIGNLQRLVFLSLNSNRFSGRIPPSIGNLSNINWLDLAENQLEGPIPV
SNGTTPGLDMLHKTKHFHFGKNKLSGNIPPQLFSSDMSLIHVLFESNQFTGTIPSTLGFV
QKLEVVRLDNNILSGPLPININNLTNVRELLVSKNRLSGPLPDLTGMNVLSYLDVSNNSF
DRSDFPLWLSTLQSLKTIMMEDTQLQGPIPVSLFSLVQLHTVMLKNNNLNGTLDIGTAIS
DQLGVLNLQTNFIEDFDPQIDVSKVEIILVNNPVCQETGVKRTYCSIAKNNDTYTTPLNN
CVPVECNKNQILSPKCKCAYPYTGTLTLRAPSFSDVRNKTVFAMLEFTLMESFRLHEKPV
DSVSLSNPRKNAYQYLDLSLEIFPSGQDSFNRTGISGIGFMLSNQTYKPPAETFGPYYFI
ADKYEHYLNDSVIEGPVKSSKSSHIGIIAGAAAGGCVLVLLLLLAVVYGFRQKNKAKRAA
KKSNLFEQWGPDESNSSIPQLKGARRFTFEEIQNYTKKFAEASYVGSGGYGKVYRGALLN
GQLIAVKRAQKESIQGGLEFKTEIELLSRVHHKNLVSLIGFCFEQGEQILVYEYVVNGTL
TDALSGKSGIRLDWIRRLKIALGASRGLDYLHEHANPPIIHRDVKSTNILLDERLNAKVS
DFGLSKPLGDGAKGYITTQVKGTMGYLDPEYYMTQQLTEKSDVYSFGVLMLELITARRPI
ERGKYIVKVIKNAMDKTKELYGLKEIIDPVIDFKASLSSFEKFIDLAMKCVEDSSSSRPS
MNYAFKEIENMLMLTGTNPNAESAPSSSSYNESGNSMHPYENEYFDSSVILPRA*
>Medtr2g014920.1 pacid=31064737 transcript=Medtr2g014920.1 locus=Medtr2g014920 ID=Medtr2g014920.1.JCVIMt4.0v1 annot-version=Mt4.0v1
MEQQHKVFPLLLLLVFQVLFVASQTDSGDFTALSSLIQSWKNKPLNWVGSDPCGSDWDGI
RCSNSRITELKLPSLKLEGQLSSAIQSLSELETLDISYNAGMTGIIPREIGNLKNLNSLA
LSGCGFSGPIPDSIGSLKNLTFLALNSNKLTGNIPRSLGNLANLDWLDLDKNQLAGPIPV
SNDKGQPGLDMLLKAQHIDLGNNKLLGPIPTKLFNSSMHLKHVLFDHNQLTGGIPSTLSL
VSTVEVVYLSHNELEGSLPDLTGLNSLTVVDLSDNYFNSSIIPSWVSSPSLPDLTTVILK
DNKLSGTLNLSSGYRSSLQLIDLQNNGITDLVMGNQKLNFDLRLAQNRICLENGVSEESY
CKVPQTIPPYSTPSNGCSPPSCSNDQIASPNCKCAFPYSGNLSSRAFSFSNYSNTSYYKE
IEQTLIDAFQKQNIPVDSVSLSNPINVSSTDNFQLTLNVFPSQTDRFNTTGVSTAAFVLS
NQLYKPPEFFSPYVFIGFTYGYY*
>Medtr8g070880.1 pacid=31073913 transcript=Medtr8g070880.1 locus=Medtr8g070880 ID=Medtr8g070880.1.JCVIMt4.0v1 annot-version=Mt4.0v1
MEIQSVFLFLLFLWAQIHLIFSITDPQDVAALRSLKDIWENTPPSWDKSDDPCGAPWEGV
TCNKSRVTSLGLSTMGLKGKLSGDIGGLTELRSLDLSFNKDLMGPISPELGDLSKLNILI
LAGCSFSGNIPDKLGDLSELSFLALNSNNFTGKIPPSLGKLSKLYWLDLADNQLTGPLPV
STSTTPGLDLLLKAKHFHFNKNQLSGSIPPQLFSSDMVLIHILFDRNDLSGSIPSTIGLV
QTVEVLRLDRNFLTGEVPSNLNKLGNINELNLAHNNLSGSLPDLTKMTSLNYVDLSNNYF
DPSEAPIWFTTLPSLTTLIMEFGSLEGPLPSKLFSSPQIQQVKLRHNALNNTLDMGDSIC
PQLQLVDLQDNQISTVTLSSEYKNTLILIGNPVCSTGLSNTNYCNLQQQPKQPYSTSLAN
CGGISCPPDKKLSPQSCECAYPYQGMFYFRGPLFRELSNITIFHSLEMSLWVKLGLTPGS
VSLQNPFFNGDDYLQMQLALFPPTGQYFNRTEVQRIGFSLSNQTYKPPHEFGPYYFIAFP
YAFPDSHGGSSLSRGVIIGIAAVSTFVVLCLIGLAVYAILQKKRAERAIGISRPFASWAP
SGKDSGGAPQLKGARWFSYDELKKCTNNFSGSNELGFGGYGKVYKGVFPDGKIVAIKRAQ
QGSMQGGLEFKNEIELLSRVHHKNLVGLVGFCFEQGEQMLVYEFISNGTLREGLSGKSGY
QLDWKRRLRIALGSARGLAYLHELANPPIIHRDVKSTNILLDESLTAKVADFGLSKLVSD
SEKGHVSTQVKGTMGYLDPEYYMTQQLTEKSDVYSFGVVMLELITSKQPIEKGKYVVREV
RTLMNDNDEEYYGLRELMDPVVRNTANLIGFGRFLELAMQCVEELASDRPTMSEVVKALE
TILQNDGINTNSTSASSSATDFNASKGAAMRHPYIDNTFTKKDNVIESDAFDYSGGYTLS
TKVEPK*
>Medtr7g074010.1 pacid=31077551 transcript=Medtr7g074010.1 locus=Medtr7g074010 ID=Medtr7g074010.1.JCVIMt4.0v1 annot-version=Mt4.0v1
MWALRVHGYVFAVSFCFITLMAASQKTDPSEVKALIDIKKSLVDPMNKLRNWNKGDPCAT
NWTGVWCFDKKGDDGYFHIRELYLMTLNLSGTLSPQLGSLSHLVIMDFMWNNLTGTIPKE
IGQITSLRLLLLNGNKLSGSLPDELGNLKNLTRLQLDENQLSGPVPKSFANLLNVRHLHM
NNNSFSGQLPHELSNLPNLMHLLLDNNNLTGHLPPEFSKLRGLAILQLDNNNFSGNGIPS
TYENLPRLVKLSLRNCSLQGALPDFSLIPRLTYLDLSWNQFTGPIPLTKLAENMTTVDLS
HNKLNGSIPRGIVYPHLQRLQLENNLLTGSFPATIWQNLSFSGKAKLIIDVHNNLLSDVF
GDLNPPVNVTLRLFGNPVCNKSNIQRIGQYCVHEGRVSDEEFKNSTTVCPIQGCPTDNFF
EYAPPSSLSCYCAAPLRIGYRLKSPSFSYFPPYVNSFESYIADSLHLKSYQLSIDSYEWE
EGPRLRMYLKFFPSFNDSNSHEFNISEVLRISGLFTSWRFPRTDFFGPYELLNVTLLGPY
ANIIIHTVDGKKKTGIIVAIILGAVASVLAISAIIMLLLFRRNSKYKHLISRKRMSSSVC
IKVDGVKSFTLKELTHATNKFDITTKVGEGGYGSVYKGILSDETFVAVKRAGENSLQGQK
EFLTEIELLSRLHHRNLVSLVGYCNEEGEQMLVYEFMPNGTLREWISGKSKKCKEGLSFF
MRLRIAMGASKGILYLHTEANPPIYHRDIKASNILLDLKFTAKVADFGLSRLIPYSDEEG
TVPKYVSTVVKGTPGYLDPEYMMTHKLTDKSDVYSLGIVFLELLTGMHPISRGKNIVREV
NLACQAGLIDSIIDDRMGEYPSECLDKFLALALSCCHDHPEERPSMLDVVRELEDIIALL
PETEISLSSDISLDNSGKMAPSSSSSTQTSGFITTRKDQQHMSSYVSGSDLVSDVIPTIV
PR*
>Medtr7g021570.1 pacid=31077627 transcript=Medtr7g021570.1 locus=Medtr7g021570 ID=Medtr7g021570.1.JCVIMt4.0v1 annot-version=Mt4.0v1
MWALRVHGYALAVSFCFIALVAASRKTDPLEVKALKDIKKSLIDPSDKLRNWNKGDPCAA
NWTGVRCFDLKGDDGYFHIRELYLMTLNLSGTLAPQLGMLSHLVIMNFMWNNLIGTIPKE
IGHITSLILLLLSGNKLSGSLPDELGNLKNLNRLQVDENQLSGLVPKSFANLVHVKHLHM
NNNSFNGQLPSELSNVSNLIHLLLDNNNFSGYLPPEFSKLQSLAILQLDNNNFSGNGIPS
TFENLLSLVKLSLRNCSLEGAIPDFSSIRNLTYLDLSWNQFTGPIPSKKLADNMTTFDLS
HNKLNGSIPRGVVYPHLQRLQLENNLLSGSVPATIWQNISFSKKAKLIIDLDNNLLSDIF
GDLNPPINVTLRLSGNPVCKKSNIQGIGQFCAHERRDVDESESTNSTDVCPIQSCPVDNF
FEYSPSSPVHCFCAAPLRVGYRLKSPSFSYFPPYITSFESYITASLNLSLFQLSIDSYEW
EKGPRLRMYFKFFPSYNDSYTFNISEILRIGSIFASWGFPRTDFFGPYELLNVTLLGPYA
NMIINTESGKGKKGIKVAILIAAAASILAISVIIILNLLLFRRKLKYRHLISSKRMSSDI
YIKIDGVKSFTLKELTHATNKFDISTKVGEGGYGNVYKGILSDETVVAVKRAGENSLQGQ
KEFLTEIELLSRLHHRNLVSLLGYCNEEGEQMLVYEFMPNGTLREWISGKSKKCNDGLSF
FMRLRIAMDAAKGILYLHTEANPPVYHRDIKATNILLDSKFTAKVADFGLSRLAPYSDEE
GNVPKYISTVVKGTPGYLDPEYMMTHMLTDKSDVYSLGIVFLELLTGMHAITRGKNIVRE
VNLACRSGIMDSIIDNRMGEYPSECTDKFLALALSCCHDHPEERPSMLDVVRELEDIIAL
VPETEISLSDVSFDNSGKMAPSSSSSSTITSGFTMTRMDQQNMFSYVSGSDLVSDINPTI
VPR*
>Medtr5g075650.2 pacid=31085029 transcript=Medtr5g075650.2 locus=Medtr5g075650 ID=Medtr5g075650.2.JCVIMt4.0v1 annot-version=Mt4.0v1
MKYFLKGCKCELVLCFLFCCCFLLSASQRTDPTEVDTLRTIRDNLIDINGNLSSWSRGDP
CNSKWTGVLCLNTTLEDGFLHVQRLHLMNMSLAGTLVPEIGNLSHLEILDFMWNNITGNI
PKEIGKIKTLKLLLLNGNQLIGHLPEELGYLPVLNRMQIDQNNITGPIPLSFANLTNAQH
FHMNNNSLSGQIPSQLSGLRNLLHLLLDNNNLSGKLPDELAEMPSLKILQLDNNNFGGNS
IPDSYGNMSKLLKLSLRNCNLTGPIPDFSRIPHLGYLDLSLNQFNEPIPTNKLSENITTI
DLSNNKLNGTIPSYFSDLPHLQKLSIANNALSGNVPSSIWQNKTLNGTERLLLDMQNNQL
TSISGSISNLPSNVTLLLQGNPICSNNNSLVQFCGSKSENDMNGNSIVSCPSQPCPPPYE
YSAQCVCAVPLLIHYRLKSPGFSDFLTYVEAFVSFLASGLNIHSNQLFINNFMWEEGRLR
MYLKLFPEYVDNTSSHTFNESEVIRLRDLFREWDIHESDLFGPYELLDFVLLDPYEDATS
SSSSSGISKGALAGIVLGAIAGSVTLSAIVAILILKIRLKDYRTISRRRKSSKVSIKIDG
VRSFNYEEMVLATNDFSQSAEIGQGGYGKVYKGNLHDGTVVAIKRAQEGSLQGEREFLTE
IQLLSRLHHRNLVSLIGYCDEDGEQMLVYEYMPNGTLRDHISAKSKEPLSFAMRLKIALG
SAKGLVYLHTEADPPIFHRDVKASNILLDSKFIAKVADFGLSRLAPVPDIEGNLPGHVST
VVKGTPGYLDPEYFLTHKLTDKSDVYSLGVVFLELVTGKPPIFHGENIIRQVKLAFESGG
VFSIVDNRMGFYTSECVEKLLKLGLKCCKDSPDERPKMAEVARELEIILTMMPEYHAKKG
ADYDLSDSGTTFSSQPSSSNIKTPFIVSGDILGSDLVSGDIPTIRPR*
>LOC_Os01g72990.2 pacid=33124015 transcript=LOC_Os01g72990.2 locus=LOC_Os01g72990 ID=LOC_Os01g72990.2.MSUv7.0 annot-version=v7.0
MRQSRLFYLCSIIFMFYLVQRTEAQITAPWEVDALKAIKGNLIDPQGRLNNWNRGDPCMG
NWSYVHCYNETASDGYLHVLELQLLKLNLSGSLAAELGRLSHMQIMDFMWNNISGSIPKE
VGNITSLKLLLLNGNQLTGSLPEEIGFLPNLDRIQIDQNYISGPIPKSFANLNKTKHFHM
NNNSLSGQIPPELSRLPSLVHLLLDNNNLSGYLPPELSKLPKLLIIQLDNNNFSGTSIPS
SYGNITTLLKLSLRNCSLEGPVPDVSGIPQLGYLDLSWNQLRGSIPSGRPASNITTIDLS
HNLLNGSIPGSFSGLPNLQRLSLDNNNLDGSVPSDVWRNIDFSGNRSLILDFQNNSLTNL
SNPLSPPANVTILLSGNPICTSPNQLNITQYCQSVPVIVPDGSASNATVCPPCSTDLPFE
NILMSPIRCICAIPLYVDYRLKSPGFWDFVPYEGQFQQYLSSGLSLSSYQLEVSQFMWEE
GPRVKMNLKLFPNNTAYFNKSEVLRLRGMFTGWLIPDSDIFGPYELLNFNPGWYNNLFPD
RAKSSLSTGAIVGIVVAAFAAAAFLSSLITLIILRRRSRYSSKRRSAKRIPMKIDGVKDF
SFQELSHGTNDFSDSALIGQGGYGKVYRGILSDGTIVAIKRAQQGSLQGSKEFFTEIELL
SRLHHRNLVSLLGYCDEEDEQMLVYEFMPNGTLRDHLSARSKEPLNFPTRLRIALGSSRG
ILYLHTEADPPIFHRDIKASNILLDSKFVAKVADFGLSRLAPEPESEGIAPGHVSTVIKG
TPGYLDPEYFLTHKLTDKSDVYSLGVVFLELLTGMQPISHGRNIVREVVAANQSGMILSV
VDSRMGSYPAECVEKFAALALRCCRDETDARPSIVEVMRELEKIWQMTPDTGSMSSLSLE
PSNTATPSSGSRMMVSSSSGVGNDDHHHYNMSSSDVSGSNLLSGVVPSINPR*
>LOC_Os01g60280.1 pacid=33125985 transcript=LOC_Os01g60280.1 locus=LOC_Os01g60280 ID=LOC_Os01g60280.1.MSUv7.0 annot-version=v7.0
MANFRGFRRAVIVVVLCICHVNVVRGQSTDPAEVNALRAIKGRLIDPMNNLKNWNSGDPC
TSSWKGVFCDNIPINNYLHVTELQLFKMNLSGTLAPEIGLLSQLKTLDFMWNNLTGNIPK
EIGNIHTLRLIGTFSIKYPNQLLIDSTIREMCRQLIVVAYFHGTLNGNQLSGSLPDEIGY
LQNLNRLQIDQNEISGPIPKSFANLTSMRHLHMNNNSLSGQIPSELSRLPELLHLLVDSN
NLSGPLPPELAETRSLQILQADNNNFSGSSIPAAYENIPTLLKLSLRNCNLQGGIPDISG
IPQFGYLDFQNNSLGNIPAAFEPPEEVTILLYGNPVCTNSTPARAARLCQPTSVTEAPSG
QGSQVSINCSPCPTDKNYEYNPSSPLPCFCAVPLGVGFRLKSPGISDFRPYKEDFQKNLA
HLLVLADYQIYMERYIWEVGPRLNMHLKLFPNNTNLFNTSEVVRLRHLLAGWEITLSNVF
GPYELLNFTLGSYEDEFPTVASSGLKRGALAGILAGTITASIAASVFTTIFIMRRRSKRR
TTSRRSLLSRYSVKVDGVRCFTFDEMAAATNDFTDSAQVGQGGYGKVYKGNLTDGTAVAI
KRAHEGSLQGSKEFCTEIELLSRLHHRNLVSLVGYCDEEDEQMLVYEFMPNGTLRDHLSA
KSRRPLNFSQRIHIALGAAKGILYLHTEADPPIFHRDVKASNILLDSKFVAKVADFGLSR
LAPVPDVDGTMPAHISTVVKGTPGYLDPEYFLTHKLTDKSDVYSLGVVLLELLTGMKPIQ
HGKNIVREVNTAYQSGEIAGVIDERISSSSSPECVARLASLAVKCCKDETDARPSMADVV
RELDAIRSALPEGEELLPEYGDQSATSTSLTATGPLSSSSTTGALFISSGSGGHANSKSG
IPSGTVAPR*
>LOC_Os01g60060.1 pacid=33126043 transcript=LOC_Os01g60060.1 locus=LOC_Os01g60060 ID=LOC_Os01g60060.1.MSUv7.0 annot-version=v7.0
MKNWQNEPQSWMGSTDPCTSWDGISCSNGRVTEMRLSGINLQGTLSNAIDQLSSLTYLDL
SNNLNLGGPLPPSIVNLKQLTTLILLGCSFTGDIPEQIGALRQLTFLALNSNKFTGGIPP
TLGLLSKLFWLDLSDNQLSGKIPVSSGSNPGLDQLVNAEHFHFSENQLTGPIDEKLFSEK
MNLIHVIFDNNNFTGPIPGSLGRVSSIQIIRLDHNQFSGPVPGSIANLSRLMELSLASNQ
LNGTVPDLTSANALTYVDLSNNNFMSSPAPRWFSTLTSLTTLFMDSDHLTGTIPSALFSF
PQLQQISLAKNSFSGELNMSSNISSLLRVVNLTNNQIFNAEVDPSYTGSLILSGNLICFN
NISFCTLKQKQQVPYSTNLGPCGAISCPTDQSANPVASQNCACASPFQGLMIFRAPAFSD
VTNPKSFQPLEFTLVQNLSLAPGSVAISNVEFSPGEPLTFTVKVFPESGTSFNHSEVIRI
SSSLVNQTYKAPAYFGPYSFIASTYFASPSGKRSSMGKGAIIGIAVAGFLLLVGLILVAM
YALRQKKIAKEAVERTTNPFASWGQGGKDNGDVPQLKGARYFAFEELKRCTNNFSETQEI
GSGGYGKVYKGMLANGQMAAIKRAQQGSMQGAAEFKNEIELLSRVHHKNLVSLVGFCYEQ
GEQMLVYEYIPNGTLRENLKGKGGMHLDWKKRLQIAVGSAKGLAYLHELADPPIIHRDIK
STNILLDESLNAKVADFGLSKLVSDTKKGHVSTQVKGTLGYLDPEYYMTQQLSEKSDVYS
FGVVMLELITSRQPIEKGTYIVREIRTAIDQYDQEYYGLKSLIDPTIRDSAKMVGFRRFV
QLAMECVEESAADRPTMNDVVKELEIIIQNEGAQLLNSASLSAQQFGYAKGRDPDPYGDH
VPINDDSSSSAFDYNSVYSYSVVEPK*
>LOC_Os03g21230.1 pacid=33131025 transcript=LOC_Os03g21230.1 locus=LOC_Os03g21230 ID=LOC_Os03g21230.1.MSUv7.0 annot-version=v7.0
MAAPVPGGCARMRRVVLGVVLLLSVCVRASHAVTDSQDTSVLRALMDQWQNAPPTWGQSD
DPCSDSPWDGVVCSNNRVISIKISTMGIKGVLAADIGQLTELQSLDMSFNKDLGGVLTPN
IGNLKQLTTLILAGCSFHGNIPDELGSLPKLSYMALNSNQFSGKIPASMGNLSNLYWFDI
ADNQLSGPLPISTNGGMGLDKLFKTKHFHFNKNQLSGPIPDALFSPEMTLIHLLFDGNKF
TGNIPDSLGLVTTLEVVRLDRNSLSGPVPENLNNLTKVNELNLANNQLTGPLPDLSQMTQ
LNYVDLSNNTFDPSPSPQWFWRLPQLSALIIQSGRLYGTVPMRLFSGPQLQQVILDGNAF
NGTLDMGKYISSELSIVSLKDNQLSSVTVTASYNGTLSLAGNPVCDRLPNTQYCNVTQRA
AAAPYSTSLVKCFSGTCNAVGESMSPQSCACAYPYQGVMYFRAPFFGDVTNGTAFQELES
RLWTKLDLTPGSVFLQDPFFNADAYMQVQVKLFPSGSAYFNRSEVMRIGFDLSNQTFKPP
KEFGPYYFIASPYPFPEERSSSRSKGAIIGIAAGCGVLVVALVGAAVYALVQRRRAQKAR
EELGGPFASWKRSEERGGAPRLKGARWFSYEELKRSTNNFAEANELGYGGYGKVYRGMLP
TGTFIAIKRAQQGSMQGGHEFKTEIELLSRVHHKNLVGLVGFCFEQGEQMLVYEFMSAGT
LRDSLSGKSGLHLDWKKRLRVALGAARGLAYLHELADPPIIHRDVKSSNILMDEHLTAKV
ADFGLSKLVSDTERGHVSTQVKGTLGYLDPEYYMSQQLTEKSDVYSFGVVMLELIIAKQP
IEKGKYIVREVKRAFDAGDAEFCGIKDMIDARIMNTNHLAAFSKFVQLALRCVEEVAGAR
PSMSDVVKEIEMMLQSEGLSSASTSASTSATEFDVTKGAPRHPYNDPLPKKDKDMSTDSF
DYSGGYSFQSKIEPK*
>LOC_Os12g10740.1 pacid=33151760 transcript=LOC_Os12g10740.1 locus=LOC_Os12g10740 ID=LOC_Os12g10740.1.MSUv7.0 annot-version=v7.0
MGVSPWIIIFLLIVLVQAFVASADTNAQDTSGLNGLAGSWGSAPSNWAGNDPCGDKWIGI
ICTGNRVTSIRLSSFGLSGTLSGDIQSLSELQYLDLSYNKNLNGPLPSTIGTLSKLQNLI
LVGCGFTGEIPKEIGQLSNLIFLSLNSNKFTGSIPPSLGGLSKLYWFDLADNQLTGGLPI
SNATSPGLDNLTSTKHFHFGINQLSGSIPSQIFNSNMKLIHLLLDNNKFSGSIPSTLGLL
NTLEVLRFDNNAQLTGPVPTNLKNLTKLAEFHLANSNLTGPLPDLTGMSSLSFVDMSNNS
FSASDAPSWITTLPSSLTSLYLENLRISGEVPQSLFSLPSIQTLRLRGNRLNGTLNIADF
SSQLQLVDLRDNFITALTVGTQYKKTLMLSGNPYCNQVNDDVHCKATGQSNPALPPYKTT
SNCPALPPTCLSTQQLSPTCICSVPYRGTLFFRSPGFSDLGNSSYFIQLEGTMKAKFLNL
SLPVDSIAIHDPFVDTNNNLEMSLEVYPSGKDQFSEQDISGIGFILSNQTYKPPSNFGPY
YFLGQTYSFANGALQTSKSNTNHIPLIVGASVGGAAVIAALLALTICIARRKRSPKQTED
RSQSYVSWDIKSTSTSTAPQVRGARMFSFDELKKVTNNFSEANDIGTGGYGKVYRGTLPT
GQLVAVKRSQQGSLQGNLEFRTEIELLSRVHHKNVVSLVGFCFDQGEQMLVYEYVPNGTL
KESLTGKSGVRLDWKRRLRVVLGAAKGIAYLHELADPPIIHRDIKSSNVLLDERLNAKVS
DFGLSKLLGEDGRGQITTQVKGTMGYLDPEYYMTQQLTDRSDVYSFGVLLLEVITARKPL
ERGRYVVREVKEAVDRRKDMYGLHELLDPALGASSALAGLEPYVDLALRCVEESGADRPS
MGEAVAEIERIAKVAGAGGAAAAESAASDSMSYAASRTPRHPYGGGGGDSASEYSGGGLP
SMRVEPK*
>LOC_Os05g40770.1 pacid=33156590 transcript=LOC_Os05g40770.1 locus=LOC_Os05g40770 ID=LOC_Os05g40770.1.MSUv7.0 annot-version=v7.0
MEPRVLMALALVVVAAGVPAVLCQTNAQDAAALEGLKSQWTNYPLSWNSGDPCGGGWDGI
MCTNGRVTTLRLSSVSLQGTLSSSIGQLGQLTYLDLSFNINLGGPLPAEIGNLGELTTLI
LAGCSFTGNIPIAIGNLRKLGFLALNSNKFSGGIPSSIGVLTNLLWLDLADNQLTGSVPI
STSTSPGLDQLVKTQHFHFNKNQLTGTLTGLFNSNMTLIHILFDSNKFSGSIPAEVGTVS
TLEVLRLDRNGFTGAIPATIGSLVKLNELNLANNKLTGSVPDLSNMTNLNVVDLSNNTFD
PSVAPSWFTSLTSLASVSIVSGSLSGQVPKGLFTLPTLQQVVLSNNQFNGTLEITGNISS
SLQTVNLMDNRIVSTDTASYKKTLLLAGNPFCAEQDPNNRAFCSRQLQNASPYSTSMEKC
GSAQCSDGQNVNPASCGCAFSYNGKMVFRAPFFVDLVSSTPFQLLESTMAAKLNLLPGSV
ALSDIHFNSDNYLQVQVKLFPTSGVTFNLSELTRIGSSLSNQIYKPPANFGPYFFIADPY
APLAVALGGKKSKMSTGAIAGIAVAGGVLVIALIFMSLFALRQKRRAKELKERADPFASW
AAGQKDSGGAPQLKGARFFSFDELKICTNNFSDNHEIGSGGYGKVYRGILGDGTRVAIKR
ADRNSMQGAVEFKNEIELLSRVHHRNLVSLIGFCYEQGEQMLVYEYISNGTLRENLTGSG
MYLDWKKRLRIALGSARGLAYLHELADPPIIHRDIKSTNILLDNNLKAKVADFGLSKLVA
DTEKGHVSTQVKGTLGYLDPEYYMTQQLSEKSDVYSFGVVMLELVSGRQPIEKGRYVVRE
VRLAIDPADHDHHYGLRGIVDPAIRDAARTPVFRRFVQLAMRCVDESAAARPAMGAVVKE
IEAMLQNEPDDAGAGEGDSSADPSANEFDRHRGGGGPPAHPYSDVEISRGSYAGDGASDY
MPYFEVKPK*
>LOC_Os05g24010.1 pacid=33157311 transcript=LOC_Os05g24010.1 locus=LOC_Os05g24010 ID=LOC_Os05g24010.1.MSUv7.0 annot-version=v7.0
MVKRRLFLLLFLCLLAGSRIASADTNPQDAAALRSLMKKWTKNVPASWRKSNDPCARWDG
ITCDRNSRVTSLNLFGMNLEGTLSDDIGNLTELTVLDLSSNRGVGGTLTPAIGKLANLRI
LALIGCSFSGNVPSELGNLSQLDFLGLNSNQFTGKIPPSLGKLSKVTWLDLADNQLTGPI
PNSRDHGSGFDQLLKAQHFHLNKNKLQGSVPDFLFNSSMDLKHILFDRNNFNGSIPASIG
VLPKLEVLRLNDNAFTGPVPAMNNLTKLHVLMLSNNKLSGLMPNLTGMDMLENVDLSNNS
FIPSEVPSWFTSLIKLMTLKMQSVGLSGQLPQKLFSNPNLQYVVLSDNQLNGVLDMGNIS
DELHVDVRNNKIISLAVYNSFTGETLELAGNPVCGDSLLSSMKPCTDLTTEPLHKPPSID
VQCANPFVETIVFRAPSFGDVVKFLPSLQANLSSKLNSCTPNNLGLVYSNDDAYLNVDIR
ACPVNQKRFNYSQVLNCFNLTLQTYKPPEIFGPYYVKAHPYPFHDKTSRAVLIGVVTGSL
LLVIGLTLVGVYAVRQKKRAQKLVSINDPFASWGSMGQDIGEAPKIKSARCFTLEDLKLS
TNDFREINAIGAGGYGTVYRGKLPDGQLIAIKRSKQGSMQGGLEFKTEIELLSRVHHKNL
VGLVGFCFEKGERMLVYEFIPNGTLSEALYGIKGVQLDWSRRLKIALDSARGLAYLHDHA
DPPIIHRDVKSTNILLDERMTAKVADFGLSLLVSDSEEGQFCTNVKGTLGYLDPEYYMTQ
QLTAKSDVYSFGVVLLELIVAQPPIHKQKYIVREVKTALDMGDQTYCGLKDVMDPVLQKT
GDLRGFARFLKLALQCVEDLGTDRPSMNTIVREIEVIMQDNGIRTGMSSTSSSFSIDSRT
MMAAPKYPYSNASTSSTAFDMDSRAFEYSGKFPSEGSLKNRGT*
>LOC_Os05g40270.4 pacid=33159720 transcript=LOC_Os05g40270.4 locus=LOC_Os05g40270 ID=LOC_Os05g40270.4.MSUv7.0 annot-version=v7.0
MINFGGVLCAVTLVVLLPFLEAADGKSTDPSEVSALMAIKGSLVDPMNNLKNWNRGDPCT
KNWTGVFCHDLGDTYLHVTELQLFRRNLSGNLVPEVSLLSQLKILDFMWNNLTGNIPKEI
GNITTLKLILLNGNQLSGLLPDEIGNLQSLTRLQVDQNHLSGAIPKSFANLRSVKHLHMN
NNSLSGQIPSELSRLNTLLHLLVDNNNLSGPLPPELAAAKSLKILQADNNNFSGSSIPTL
YYNMSGLFKLSLRNCSLQGAIPDLSAIPQLDYLDLSWNQLTGSIPTNKLASNITTIDLSH
NMLNGTIPSNFSGLPYLQLLSLKNNLLDGSVPSEIWAGVNPNRNGSLVLDFQNNSLNMLP
AEISPPPPNVTVVLYGNPICENSSETLIINLCRLQSINLEKSKQETSTAMVCGACPTEKN
YEYNPSFSDQCFCAVPLGVGLRLKSPGVTDFHPYENAFKIDLTSLLQLFPYQLYIENYIW
EVGPRLNMHLKLFPSNTSLFNMSEVVRLRHVLAGWEITLLDVFGPYELLNFTLGSYEDEY
PNLASSGLSKAALGGILASTIASAIALSAVVTALIMRRNSRTNRISRRSLSRFSVKIDGV
RCFTYEEMASATNNFDMSAQVGQGGYGIVYKGILADGTIVAIKRAHEDSLQGSTEFCTEI
ELLSRLHHRNLVALVGYCDEENEQMLVYEFMPNGTLRDHLSGKSKPPLGFGLRLHIALGA
SKGILYLHTDADPPIFHRDVKASNILLDSKYVAKVADFGLSRLAPVPDVEGALPAHVSTV
VKGTPGYLDPEYFLTHKLTDKSDVYSLGVVFLELLTGMKPIEHGKNIVREVKKAYRSGNI
SEIMDTRMGLCSPECVDSFLQLAMKCSRDETDARPSMTEIVRELELILKIMPEGDLIQLE
TPQTYSGRAMSKDPMSKSTSNSTNGNYLASSQTFTSVDASSSGVLSGMVSPR*
>LOC_Os11g14050.1 pacid=33163074 transcript=LOC_Os11g14050.1 locus=LOC_Os11g14050 ID=LOC_Os11g14050.1.MSUv7.0 annot-version=v7.0
MGHSPTSWRIIHLLVFLIIVLDHALIISADTDPQDTSALNGIAASWDNAKSKLSEWVGND
PCGEKWPGVYCTQNRVTSIRLSSFGLSGSLSGDIQSLSELQYLDLSYNNLSGPLPPNIGS
LSNLESLSVVGCQFSGDIPKELSQLPKLRFLSLNNNRFTGSIPPSIGNLSNMYWLDLGEN
RLTGSLPVSDGTNTGLDNLTNALHFHFGVNQLSGTIPSQLFKSNMKLIHLLLDNNNFTGG
IPPTLTLLTKLEVLRLDRNYQLTGPVPASINSLTKLQELHLENNKLTGPLPDLTGMDSLY
VVSMGNNNFSSSNVPTWFTALSALTSLNLENLHITGELPQPLFKLPAIQTLGLKGNNFNG
TLTIGSDYSSTLSLIDLQDNQITTLAVSGAQYNKKLILVGNPICVQGNNEALYCKSSQQA
NPAAKPYSTQSICPGLPPTCLSDQYLSPNCTCAVPYMGTLHFRSPPFFDLSNDTFFVLLE
ENMKEAFLGKQLPVESIALDNPAFGPSNNLDINLRVFPSGKIRFGKEDISYIGFMLNNQT
YKPHAPGINYGPYYFIGQSYPFAETLSAPRQTKKNQSLIIGVSAGGAFVVVSLLVLFTVL
FFRRNKRPKLQPQPRSPSYASWDIKSTSISTPHLQGARVFTFDELKKITNSFSDANDIGT
GGYGKVYRGVLPNGHLIAVKRSEQGSLQGNLEFRTEIELLSRVHHKNLVSLVGFCFDQGE
QMLVYEYVPNGTLKDSLTGKSGVRLDWKRRLRVVLGAAKGIAYLHELADPPIVHRDIKSS
NILLDGNLHTKVSDFGLSKPLNQDGRGQVTTQVKGTMGYLDPEYYMTQQLTEKSDVYSFG
VLLLEVITARKPLERGRYIVREVKGAMDRTKDLYGLHELLDPMLAPTSLAGFELYVDLAL
KCVEEAGMDRPSMSEVVAEIEKIMKMAGVNPKVDSASNSMSYNSRTPRHPYSGESQFDYS
GGIPSSSRVEPK*
>Pahal.E01166.1 pacid=32496884 transcript=Pahal.E01166.1 locus=Pahal.E01166 ID=Pahal.E01166.1.v2.0 annot-version=v2.0
MGNLRVGGILHAVILLLLYTGCVNVARGQRTDPTEVNALKAIKGSLIDPSNKLKNWGRGD
PCTSRWTGIFCDKIPSDSYLHVTEIQLFKMNLSGTLAPEVGLLSQLKTLDFMWNNLTGQI
PREVGKITTLKLITLNGNQLSGSLPDEIGYLVNLNRLQIDENNISGPIPKSFANLTSIKH
LHMNNNSLSGQIPSELSRLPSLLHLLVDNNNLSGPLPPKLAETQSLEILQADNNNFSGSS
IPTEYSNIQTLLKLSLRNCSLQGAVPDMSGIPKFSYLDLSWNQLEGSIPTNRLASSITTV
DLSHNFLNGTVPPNFSGLPDLQFLSVNGNHLNGSVPPAIWRNITFTGNRTLILDFQNNAL
DTIPVSFDPPEAVTVLLYGNPVCTTSNAARAANLCQPRSVIEAPSGEGRQINSLCKPCPT
DKTFEYNPASPIPCFCAAPLGVGFRLKSPGISDFLPYKEAFETDLTSLLELSVYQLYIER
YMWETGPRLNTHLKLFPDNTNLFNKTEVERLRQVLAGWRITLSDVFGPYELLNFTLGSYE
DEFPTVVSSGLKKSALAGILVGTIVAAIALSVVSTVLIMKRRRKRRTVSRRSLLSRFPVK
VDGVKCFTFEEMAAATGDFNISAQVGQGGYGKVYKGNLADGTAVAIKRAHEDSLQGSKEF
CTEIELLSRLHHRNLVSLVGYCDEEDEQMLVYEFMPNGTLRDHLSAKTERHLSFGQRVHI
ALGAAKGILYLHTEADPPIFHRDVKASNILLDSKFVAKVADFGLSRLAPVPDIEGTLPAH
ISTVVKGTPGYLDPEYFLTHKLTERSDVYSLGVVFLELLTGMKPIQHGKNIVREVNLAYQ
SGDISRIIDSRMSSYPPECVTRFLSLAIKCCRDETEARPYMADIVRELETIRSVLPEGED
ILSETTGSGLLTKTMSSSTTTGPLYVSSHMSGSGQVDSGIPSGTVAPR*
>Pahal.E01177.1 pacid=32497066 transcript=Pahal.E01177.1 locus=Pahal.E01177 ID=Pahal.E01177.1.v2.0 annot-version=v2.0
MRGWQNFPSSWKASSDPCGAQWDGITCNNGRVTSMRLSSINLQGTLGSSIGQLSELVYLD
LSSNSGLSGSLPTSIGNLKQLTTLILAGCSFTGGIPQELGNLVQLSFLALNSNNFTGRIP
ASIGLLTNLFWLDLAENQLSGPIPISSTTSPGLDLLTHTKHFHFNKNQLTGTLNGLFSSS
MRLEHILFDNNQLSGPIPAELGSITSLQILRLDKNRFTGAVPTNISNLVNLNGLNFADNQ
LRGTMPDLSTLTKLNAIDLSNNSFDPSVLPAWLLALETLTSIVIASGGLYGQVPNRIFTL
PELQQVILSNNAFNGTLDMTGNISQQLQRVNLLNNRIVEANITQSYNRTLVLVGNPVCLD
SEFSSSHFCSIQEDSIIPYVTSITKCGSTSCSSDQSLDPANCGCAYPYMGTIFFRSPLFA
DFTNNEHFQQLETSLWTELGLQAGSVFLSDVRFTSDDYLQVKLRMFPSTGTSFNVSEVTR
IGFDLSNQTYKPPQGFGPYFFVADPYAHFAGADDSGKSKISTGAVAGIAVACGLVLTALT
SWAIFSFLQKRRTEELSGQTNPFASWGIAQKDSGGAPQLKGARLFSFDELKTCTNNFAEN
NEIGSGGYGKVYKGILADGTSVAIKRAEYGSKQGALEFKNEIELLSRVHHKNLVSLIGFC
YEQGEQMLVYEYVSNGTLRQNLQARGIYLDWKKRLRIALGSARGLAYLHELANPPIIHRD
VKSTNILLDDSFKAKVADFGLSKLVADTEKGHVSTQVKGTLGYLDPEYYMTQQLSEKSDV
YSFGVVMLEILSGRLPISKGRYIVREFRMAIDPNDQDYYGLQGIVDPAIHDAAHTTGFRR
FVQLAMECVDESASRRPTMNSVVKEIEVMLHDEGLSSGSSSTVEFEHAGTASASHLYRGP
>Pahal.E01178.1 pacid=32497584 transcript=Pahal.E01178.1 locus=Pahal.E01178 ID=Pahal.E01178.1.v2.0 annot-version=v2.0
MNNWKNGPQSWTGSTDPCSSWDGISCSNGRVTEVRLPSMNLQGTLSDAVGQLSALMYLDL
SNNLNLGGPLTPKIGNLKQLTTLILLGCSFSGNIPREIGNLSQLTFLALNSNKFTGGIPP
TLGLLSNLIWLDMSANKLSGQIPVSPGLNQLVKAKHFHFSENQLTGPMSESLFNGNMNLI
HAIFDNNNFTGPIPESLGLVISLQIIRLDHNRFSGPVPDSIGNLSNLMELSLANNLLNGT
MPDLTSVTQLDYVDLSNNNFPSSRAPGWFSTLTSLNSIFMENDDLTGTIPSALFSLPNLQ
QVSLARNSFGGKLNMTGNISSQLQVVDLTNNQIIEADVTSYSNSLILSGNPVCFDNTSFC
TLKQKQQVPYATNLGPCAAIPCPTDQSASPVTSQNCACTNPFQGLMIFRAPAFSDVTSPT
NFQILESTLQQNLSLASGSVALSNVEFSPGAPLTFTVKIFPVSGTSFNRSDVIRISTALV
NQTLKAPTAFGPYSFIASTYFPGPSNKKSSMGKGAIIGIAIAGCVLIAGFIMAAMYALRQ
RRIAKEAVERTTNPFASWGTGGTDNGDAPQLKGARYFSFEELKKCTNNFSEINEIGSGGY
GKVYKGTLANGQIAAIKRAQQGSMQGVAEFKNEIELLSRVHHKNLVSLVGFCYEQGEQML
VYEYIPYGTLRENLMDKGGVSLDWKKRLRIAIGSAKGLAYLHELADPPIIHRDIKSTNIL
LDESLNAKVADFGLSKLVSDTQKGHVSTQVKGTLGYLDPEYYMTQQLSEKSDVYSFGVVL
LELITARQPIEKGRYIVREIRTAIDQYDQEYYGLKGLIDPKIRDSAKLIGFRRFVQLAME
CVEESGVDRPTMNDVVKELETIVQNEGTQLLNSASLSAENFGDAKSQDPYAEHLPMNDES
SSNTFDYNSVYSYSAVQPK*
>Pahal.D02379.1 pacid=32504605 transcript=Pahal.D02379.1 locus=Pahal.D02379 ID=Pahal.D02379.1.v2.0 annot-version=v2.0
MKAAAGRGGRRTMGLVVLAVAVVLAACVRACHGMTDSQDTSVLRALMVQWQNAPPTWGQS
DDPCGDSPWEGVTCANYKVISIKLSTMGIKGVLAADIGQLTDLQSLDLSFNKELGGVLTP
NIGALKQLTTLILAGCSFHGTIPDELGSLPKLSYMALNSNQFSGKIPASLGNLSSLYWFD
IADNQLSGPLPISTSGGMGLDKLLKTRHFHFNKNQLSGPIPDALFSPEMTLIHLLLDGNK
FTGSIPDSLGFVSKLEVVRLDRNSLSGPVPSNLKNLTNVNELNLANNQLTGTLPDLTGMD
VLNYVDLSNNTFDPSPCPAWFWRLPQLSALIIQSGRLYGTVPPRLFSDAQLNQVILDDNA
FNGTLDMGRSISGELSLVSFKDNEFSSVTVTSSYNGTLALAGNPVCERLPNTYCNLTQRA
LSAPYSTSLVKCFSGPCPAGQSLSPQSCACAYPYQGVMYFRAPFFHDVGNDTAFQELESM
LWTKLALTPGSVFLQDPFFNSDSYMEVQVKLFPSGGSAYFNRSEVMRIGFDLSNNTFKPP
KEFGPYYFIASPYPFPESGSPSKSKGVIIGIAVGCGVLFVALAAAAVYAFVQRRRAQKAK
EELGGPFASWARSEERGGAPRLKGARWFSYEELKRSTNNFAEANELGYGGYGKVYRGMLP
TGQSIAIKRAQQGSMQGGHEFKTEIELLSRVHHKNLVGLVGFCFEQGEQMLVYEFMPGGT
LRDSLSGKSGLHLDWKKRLRVALGAARGLAYLHELADPPIIHRDVKSSNILMDEHLTAKV
ADFGLSKLVSDSERGHVSTQVKGTLGYLDPEYYMSQQLTEKSDVYSFGVVMLELIVAKQP
IEKGKYIVREAKRLFDASDAEFCGLRDMVDARIMNTNHLAAFGKFVQLALRCVDEVATAR
PSMSEVVKEIEVMLQSEGLSSSSTSASTSATEFDVTKGAPRHPYNDPLPKKDKDVSTDSF
DYSGGYSFQSKVEPK*
>Pahal.C02572.1 pacid=32511721 transcript=Pahal.C02572.1 locus=Pahal.C02572 ID=Pahal.C02572.1.v2.0 annot-version=v2.0
MAKFGGALCAVILVVLLPCLDVALGQSTDPSEVNALRAIKGRLVDPMNNLKNWNRGDPCR
SNWTGVFCHKVNDDAFLHVTELQLFKRNLSGTLAPEVSLLSQLKTLDFMWNNLTGSIPKE
IGNITTLKLILLNGNQLSGILPDEIGNLQNLNRLQVDQNQLFGPIPKSFANLRSVKHIHM
NNNSLSGSIPSELSRLPLLLHLLVDNNNLSGPLPPEFAEAPALKIFQADNNNFSGSSIPT
TYSNISTLLKLSLRNCSLQGAIPDLSSIPQLGYLDISWNQLTGPIPTNKLASNITTIDLS
HNMLNGTIQQNFSGLPNLQILSLEDNNLDGSVPSTIWNGVTLTGNRSLVLDFQNNSLKKI
PATFDPPPNVTVMLYGNPVCGNTNGALITNLCQPMSVYQHTLKKEQGSTFSCQPCPADKN
YEYNPSSPIPCFCAVPLGVGLRLKSPGITDFRPYEDAFDINLTSLLQLFLYQINIEHYIW
EVGPRLNMHMKLFPSNSSLFNTSEIVRLRHILAGWEITLSDVFGPYELLNFTLGSYADEF
PNAASTGLSKAALGIILAGSIAGAIALSVVATTLIARRRSRHRTVSKRSLSRFSVKIDGV
RCFTFDEMAIATNNFDLSAQVGQGGYGKVYKGILADGAIVAIKRAHEDSLQGSKEFCTEI
ELLSRLHHRNLVSLVGYCDEEDEQMLVYEFMSNGTLRDHLSAKSKRPLSFGLRMKIALGA
AKGILYLHTEANPPIFHRDVKASNILLDSKFVAKVADFGLSRLAPVPDVEGTLPAHVSTV
VKGTPGYLDPEYFLTHKLTDKSDVYSLGVVFLEMLTGLKPIEHGKNIVREVNSACQSGRI
SEIIDSRMGLYPPECVRRFLSLATKCCQDETDDRPSMWEIVRELEIILRMMPEEDLVLLE
TSETDSTGVSKSLSASASGTLFISSQVSGSLDASSGMISGRVTPR*
>Pahal.C00719.1 pacid=32513414 transcript=Pahal.C00719.1 locus=Pahal.C00719 ID=Pahal.C00719.1.v2.0 annot-version=v2.0
MGLPPWLVFLFGVLVQTSAILADTDSRDSSALIAITDNWKNKPSNWNGNDPCRDKWIGII
CTGNRVTSVRLSSIGLSGTLSGDIQSLSELVYLDLSYNKDLGGPLPATIGSLSNLQNLIL
VGCSFSGEIPKELGQLSKLIFLSLNSNKFSGSIPASLGNLSKLYWFDLADNKLTGELPIF
DGTNPGLDNLTNTKHFHFGINQLSGPIPSQIFSSHMKLIHLLLDNNNFSGSIPPTLGLLS
TLEVLRFDNNPQLSGPVPSNINNLTKLAELHLENSKLTGPLPDLTGMSSLSFVDMSNNSF
NASDVPSWFTTLPSLTSLFLENLKIGGQLPQALFSLPAVQTLRLRGNRFNGTLTIGSDFS
TQLQLIDLRDNQISANTVGGSQYSKTLILVGNPICVPGSNEKYCVEPGQSNPTAAPYSTA
RNCSALPTPCLSNQLLSPSCICAVPYRGTLFFRSPSFSDLTSPTNFVTLEKDMETKFEKL
NVPVDSIAIHDPFFDSNNNLQMSLELFPSGKVQFSEQDISDVGFILSNQTYKPPGTFGPY
YFNGQQYSFANDLAVPSQSKKTNRLPLIIGASAGGAVLAVAVVVIVVFIARRKRTPKGTE
DRSQSFVSWDMKSTSASTVPQLRGARMFSFDELKKITNNFSEANDIGNGGYGKVYRGTLP
SGQLVAVKRSQQGSLQGSLEFRTEIELLSRVHHKNVVSLVGFCLDQDEQILVYEYVPNGT
LKESLTGKSGVRLDWRRRLRVVLGAAKGVAYLHELADPPIVHRDIKSSNVLLDERLNAKV
SDFGLSKPLGEDGRGQVTTQVKGTMGYLDPEYYMTQQLTEKSDVYSFGVLMLEVVTARKP
LERGRYIVREVKAAVDRSKDLYGLHELLDPALGAAPSALAGLEQYVDLALRCVEEAGADR
PSMGEVVSEIERMVKMAGGPGPESASESMSYASRTPRHPYGGDSSFDYSGGGMPSTRVEP
K*
>Pahal.C02556.1 pacid=32514180 transcript=Pahal.C02556.1 locus=Pahal.C02556 ID=Pahal.C02556.1.v2.0 annot-version=v2.0
MEAATRRRGTATPPLVMLVLLLLAAGAPAGLGAINPQDGSALNSLKSQWTSAPLSWSSAS
DPCNGGWDGVTCSNGRVTSLRLSSVNIQGTLSDSIGQLSQLVYLDVSFNIGLGGPMPASI
GSLSELSILILAGCSFTGSIPQELGNLKQLTFLALNSNKFTGKIPASLGLLTNLNWFDLA
DNQLTGSIPISTATMPGLDLLTKTQHFHFNKNQLSGTLTGLFNSNMTLIHVLFDSNQFTG
PIPAELGGVTTLQVLRLDRNGFAGAVPPNLSSLVNLNELNLASNRLTGSPPDLSSMTKLN
VVDLSNNTFAASVAPDWFTTLTSLTSVSIAGGQLTGEVPKGLFRLPQLQQVVLSNNAFDG
TLEITGSINKQLQAINLMNNRIFDANITTSYNKTLVLFGNPVCSVSDFSRKSFCSMQQEN
MIAYATSLSKCSSQASCSNDQSLNPANCGCAYPYIGKMVFRAPFFTDLTNSDTFQQLETS
LTTQLSLRDGSVFLSDIHFDGDNYLQVQVKLFPSSGVSFNVSDLIRIGYDLSKQTYKPPK
NFGPYFFIADPYTPLAGASSRGGKKSQISTGAIAGIAVAGGLLVIALIAMVLFALRQKRR
AHEAVTGRTDPFASWGVSQKDSGGAPQLKGARNFSFTELRNCTNNFSDTHEIGSGGYGKV
YKGTLVDGTRVAIKRAERGSMQGVVEFKNEIELLSRVHHRNLVSLIGFCYEQGEQMLVYE
YVSNGTLRENLLVRGTYLDWKKRLRIALGSARGLAYLHELADPPIIHRDVKSTNILLDDH
LKAKVADFGLSKLVSDTQKGHVSTQVKGTLGYLDPEYYMTQQLSEKSDVYSFGVVMLELV
SGRQPIESGKYIVREVRLAIDPDDRDYYGLRGLLDPAIRESARTAGFRRFVQLAMRCVDE
SAAARPAMGEVVKEIEAMLQNEVSGADGTSSAGSSANEFDGAGGGARSHPYSDTEITRGS
YGDNGSEYMPYFEVKPK*
>Pahal.C03328.1 pacid=32515948 transcript=Pahal.C03328.1 locus=Pahal.C03328 ID=Pahal.C03328.1.v2.0 annot-version=v2.0
MVRGKQQLLLLLFVLSAVGSRIASADTNPQDAAALRSLMKKWKNLPSSWGKSNDPCGASW
DGILCDGNRRVTSLNLFAMTIRGTLGDDIGSLTELRVLDLSSNPDLGGPLPAAMGKLVKL
EELALIGCSFSGPIPSELGNLSQVKFFALNSNKLTGSIPPSLGKLSSVTWLDLADNLLTG
PLPNSKDNGTGLDQLLEAEHFHFNRNNLEGSIPEYLFNSNMKLKHILFDINRFVGPIPPS
IGAIPTLEVLRLNNNGFMGQVPSLKNLTKLHVLMLSNNKLNGSIPNLAGMRLLENVDMSN
NSFTPSNIPSWFSNLTNIMTLTMQSVGISGQVPQELFSFRKLQHLILSDNQLNGTLDMGS
NINEGLDLVDIQNNGVTSVTVYDSFKGQFLKLQGNPLCNNSLLSDTMPCTGLQTEAPRQP
RTIEVQCAHPFIETIVFRAPSFGDVVQYLPELQNNLTDKLNSCTPNQLSLAHSNDGEYLN
VEIKACPVNQKRFNYSQVLNCFNLTRQTYKPPELFGPYYARAHHYPFHDKASRAVLIGIV
TGSVLLVVGLTLVGFYAVRQKKRAQKLVSINNPFASWGSMGEDIGEAPKLKSARFFTLEE
LKLCTNDFREINAIGAGGYGRVYRGKLPDGQLVAIKRSKEGSMQGGLEFKTEIELLSRVH
HKNLVGLVGFCFEKGEKMLVYEFISNGTLSEALYGMKGIQLDWSRRLKIALDSARGLAYL
HDHANPPIIHRDVKSTNILLDEKMTAKVADFGLSLLVSDSEEGQLCTNVKGTLGYLDPEY
YMTQQLTAKSDVYSFGVVLLELIMAKPPIHDNKYIVRELKMALDMEDRTHCGLQDVMDPI
LAKMGGLLGFPRFLKLALQCVEEMGTSRPSMNTIVREIEGIMQDYGLIPASMSTSSSFSI
ESRMMKVGPKLPYSSASTSHSTFDMDSRAFEYSAVFPSSHGSLKP*
>Pahal.D01710.1 pacid=32521532 transcript=Pahal.D01710.1 locus=Pahal.D01710 ID=Pahal.D01710.1.v2.0 annot-version=v2.0
MGQTMLQPQVFFLCSIILTFYFALLQPVTAQITAPWEVDALKAIRGSLIDPLERLNSWNR
GDPCTGNWSHVICYNATSKIDGYLHIQELQLLALNLSGTLAPELGQLSQMRIMDFMWNSI
GGSIPKEVGNITSLELMLLNGNQLNGSLPEEIGFLPNLNRIQIDQNQISGPIPKSFANLN
KTKHFHMNNNSLSGQIPPELSRLPSLVHLLLDNNNLSGYIPPELSKLPKVLIIQLDNNNF
SGSSVPPSYGNIMTLLKLSLRNCSLEGPVPDVSGIPQLGYLDLSWNQLRGPIPSSRFASN
ITTIDLSHNHLNGSIPGSFSGLPNLQRLSLDNNNLDGSVPSNIWQNIDLSGNRSLILDFQ
NNALTNLSTPLSPPDNVTILLHGNPVCTVQNQQNISQYCQSTPVVAHGGSSSNSTLCGPC
STDLPYERVPMSPIPCSCAVPLYVDYRLKSPGLSNFVPYEVLFQQYLSSGLSLLSYQLEV
STFMWEEGPRLKMYLKLFPNNTILFNASEVSRLRGMFTGWQIPDSDIFGPYELINFNPGW
YNNILPHGTKSSLSTGAIVGIVMAAFAAAAILSSLITIVILRRRSKHSSSKKRSAKRISM
KIAGVKDFTFEELSHCTNDFDDSTLIGQGGYGKVYRGLLADGTVVAIKRAQQGSLQGSKE
FFTEIELLSRLHHRNLVSLFGYCDEEDEQMLVYEFMPNGNLRDHLSAKAKVPLDFPMRLQ
IALGSSRGILYLHTEADPPIYHRDIKASNILLDSRFVAKVADFGLSRLAPLPETEGSAPG
HVSTVVKGTPGYLDPEYFLTHKLTDKSDVYSLGVVFLELLTGMQPISHGRNIVREVLAAN
QSGMIFSVVDNRMGSYPAECMERFAALALRCCQDETDARPSMVEVVRELEGIRQMTPGTE
NIASSESGALAMGSSSSNTTGTPTASSASRMASSDDHYIASMEVSGSNLLSGVVPSINPR
*
>Pp3c4_22080V3.1.p pacid=32920241 transcript=Pp3c4_22080V3.1 locus=Pp3c4_22080 annot-version=v3.3
MKGPRMYSGLLVLTSLLMLFATARAVSDPTETAALLAFKKSIGDTEGKLSNWEGNDPCGP
PAWEGITCAQNVTIANISHVTEIHLFSCGLTGTISPQIGNMTYLKTLGLMRNRIKGSIPP
ELGNLKAIIRLLLNENELTGPIPPELGKLTGLNRLQLDENFLNGTIPPSLANLTSLRHMH
LNNNSLTGPIPTELYSNTSYLLHVLVDNNNLSGPLPAALGSLPHILILQVDNNPLIGGTL
PVEWLQNPSLIKLSARNCSLGGPIPDLVSATNLTYLDLSKNKFEGSFPSNFSSKLVTITV
SENNLVGAIPATVGGLQDVQALQFAYNSFNGSIPDTLGTAASFKNKSQQTVLDLRNNSLT
GIDLKTTQAGETNENMTIRLFGNPICENANYLADNYRLKYCVEQSNQTVRDLATGSTAGC
AQCDLPQMAVLESSGKCRCAKPIEMDIRLKSPSFTFFSRFKNEFYSLVTNVLRISESHLQ
IGVLEWQPGPRLFMVIYIFPLNETFSRTEYERIFKIVANWEMSAGSEWSLSVIGPYELLY
FTEVTKDTSKSFSKGAIAAIAVGCFVLAAALLVFAYLWWYRRRWTKVPAKSFAERSLALM
PPGLKLAGVKAFTFEEVQKATNNFHVDSTLGRGGYGHVYKGLLPDGTVVAVKRADGGSLQ
GSEQFYTEIELLSRVHHRNLVSLIGFCNDQGEQMLIYEFMPGGNLRDHLIPTEILDYATR
VRIALGTAKGILYLHTEADPPIFHRDIKASNILLDHKLNAKVADFGLSKLAPTPEMSGST
PEGISTNVRGTPGYLDPEYFMTNKLTDKSDVYSFGVVLLELLTGMLPIAQGRNLVREVQD
AVRDGKFKDLVDPCMGSYPPKGVEALLDLAVTCVDTDMDKRPQMVEVTRDLETILRDTVA
PESPSEWAKSDSSASADSSFKKASDRWPPKKNATFQHDMSWTSTDDLMTSRSRDTMQSSI
SMEMKPR*
>Pp3c2_17640V3.1.p pacid=32933667 transcript=Pp3c2_17640V3.1 locus=Pp3c2_17640 annot-version=v3.3
MEGSNMKQMLFRRDRFLGVVFFCLTAAFFGYADAALNPTDLSTLNALASHWSGNSLQWGS
GDPCTNGWTGVICDPTNTKVTQLLLSSASVIGTIPAVIGSFTALEQLDLSYNPQLTGPIP
PEIGQLTTLTSLIIQSCSLTGDIPSTLGNLKNLTFLALNNNQLTGPIPSSLGALVHVYWF
DLSTNQMSGDLPVSSKSPDGFGLDTMSGCKHFHLNNNSFTGPIPPELGAPPGGVVKLTKL
VHLLFESNMMSGTIPDSIANLTSLEILSLSNNQFSGSIPASLNRFATATGSNLQQLLVSN
NKLTGIIPNLTAITSNLSVIDLSKNSFDPQPFPSWLDGAPKLQSVYLVDSHLTGQLPSEI
LSSGMLQALWARNNSLNGTLRIPSTLGPNLRVISLQDNKIDSIIQLNNSVNTSEIDIQLA
GNPLCDPSSLARPARVCDNVQGGLMPWTSPLQPSSNCNSGSCSDSQIINPLNSGNCNCTT
PLEIVLEARRPTFSVITDEMIERLRLQMQTQLNLLPNQVWIHSASFTPDGRAEIDIDFFN
ADGVSALDRSSIQNITHSLTSQTLVLPDVKPYIAKLITSGEPVVSSKVALSAGAIAGIVV
GVLALLAMAGLYAFWQKRRAERLKHITQPFKSWGGGGGEKDVEAPKIAGARWFSYAEVKK
VTNNFAEANVLGEGGYGKVYSGVLASGELVAVKRAQEGSMQGAEEFKNEIELLSRVHHKN
LVGLVGYCYDQGEQMLVYEFMENGTMREWLSGKMAYPLDWTKRLSIAVGSARGLTYLHEM
ANPPIIHRDIKSANILLDGNHVAKVADFGLSKLAPEGADKKIATTQVKGTMGYLDPEYYM
TQHLSDKSDVYAFGVVLLELLTSRAPIEHGKYIVREVRTALDKGGMDALEPLLDPCVLEA
SREDLKKFLDLALDCVEERGADRPTMNEVVKELEAIAQRNKPKAKASALATDTTWLNDVY
GDDAQYGETENFDKMPNSSSNFKYSGGYTPRMPEPK*
>Pp3c20_20260V3.1.p pacid=32946906 transcript=Pp3c20_20260V3.1 locus=Pp3c20_20260 annot-version=v3.3
MAGRPMKIWFKRISALLCLSLVWAPSAAVTDPNDARVMVKLQQTWGSVLTTWTGNDPCGD
KWVGTLCDANTNQVIYMTLINLGLEGEIPPEIGSLPALSNLDLSFNDKLKGSIPSELGNL
QNLKLLSLQQCSLTGFIPASLGQLVNLTYLALNGNKLTGPIPSALGALSKLKWFDVAYNR
LSGSLPVSSNNAAKLGLDTWPVIQHYHLNNNEFSGSIPPELGGATECLHLLLEYNQFTGT
IPDTLGNMKSLQILSLHYNQLSGPIPQSLNKIVSNGTAYLGLHQMRVNNNMLTGVVPVLD
ALDSLEFVDFSNNTFDPQPFPSWLNASANTIQTILVEFSNLIGPLPSDILSYPSLQGLYA
KNNQLNGTLNIPSTLGRRLRVVSLENNKLDQLTFATNANLPNISLNGNPTCSGTGLVTAG
PLLCGTVVPPATLWNSPLVASSTCPVCDDPLLTSNPYTCRCSKPLIVSLEIRAFTAPTIN
DTDLWEKMRNQTYSSKNITTFFKIDQIWVRDASINNEKKVLVRIYFFPLIGETIDEVTET
IIKVAFTQQLVSYTSPFKPEMVKSIINSGAISSHGSHGFPKAAIIGIAVGAGGLLVLIAF
LVFVAVKLKRRAEEERKKNPFADWEKAQDGDAPKLKGARWFTFDDIKMMTNNFNEDNVLG
EGGYGKVYKAIEAGTGATFAVKRAQEGSKQGALEFKNEIELLSRVHHNNLVGLVGFCYQK
GEQMLVYEYMPNGTLTQNLRGSKADWPLDWDRRLLIALGAARGLAYLHDNADPPIIHRDV
KSCNILLDKKMNAKVADFGMSLLVPDEKDEKTRKVKGTMGYLDPEYYLTSHLSTKSDVYS
FGVVLLELFTGKAPISHGTHIVKTVRNLWDSAGIAGVRRTLDPILDGTSMDELEKFVRIA
LVCTEDTALERPSMHEVVMQLETLVGPKAHIMPGSDNSIASKASKSDTRIPLPMSNMMSD
DFEPASGQFSQAFSHGSSSSHQSAFRYSGGFGPSPVQPK*
>Pp3c23_17090V3.1.p pacid=32949892 transcript=Pp3c23_17090V3.1 locus=Pp3c23_17090 annot-version=v3.3
MELFRCMRLCLCLALAASCFHSSWFLAAGEPVNFDDLRALQALKMAWGGGTDMWVGPDPC
VDRWEGVICKGNRVISLYLVSRDLNGIIPPEIGGLSALQNLDISFNDNLRGALPDELGSL
TNLFYLSLQKCSFKGEIPSSLGKLVNLTFLALNNNMLEGSIPPSLGALTHLKWFDVAYNR
LSGPLPVSTNNRERMGLDTWPVIEHYHLNDNLFSGPIPPELGKAPKCIHMLLEVNKFTGP
IPGTFGNLSALEILNVHYNELTGPIPSSLNKIITNGTRGLLQIRVSNNRLTGTVPVFSAL
TKLEYVDFSNNSFDSQIFPSWLNASASRIQTIRFEHANLTGPLPADILAYPALQGLYLKN
NSIDGALTIPVTVGRKLRYVALQNNKIVTILATDRTAAKNVEILLQGNPLCTDPNSIVKP
DPKLCNATQPAMEKQWVSPLLNVNNCGNQFCDPGLVLNPLQCRCSRPLVVTLEVRAPTFT
HINDLSLWDSLLNQTLTSLKNLTQHENPPLQFEDEQLWIHDASFNGSLLRVEVNMYFFPL
VGESMDRVTADFITRSFTLQKVKYYPPFKPELVKAIQNSEEPLSTASSGLSRIAIIGIAV
GAASLLLLVGFLVSLACVMKGRVKKERELNPFGKWDNMKGGAVPRLKGANYFSFDDMKRL
TNNFSEDNLLGEGGYGKVYKGIQAGTGAMVAVKRAQEGSKQGATEFKNEIELLSRAHHCN
LVGLVGFCCEKEEQMLVYEYMPNGTLTEALRGRKAGIEPLDWDRRLLIALGAARGLAYLH
DNADPPILHRDVKSPNILLDKKLNAKVADFGLSVLVPNEGTYSFKPTIKGTMGYLDPEYY
MTSVMSPKSDVYSFGVVLLEILTGKPPVSSGGHIVREVRSQIDRSGMEGVREMLDPALAD
TPQDELETFLTIALSCVEDTSLERPSMHEVMQKLEVLVGPKAQIMPGGGKSTDLPKGYDP
GRRAPPLSVTDVFSDDFEPASGQFSQGSTSSQRSGFNYSGGFAPFPVQPK*
>Pp3c23_22360V3.1.p pacid=32951209 transcript=Pp3c23_22360V3.1 locus=Pp3c23_22360 annot-version=v3.3
MIAVAGRATRIDLHYTGQQMKLRRARSWMASKMRVVFLIMFISLLNLSALFSAVALSDSV
ETAALLAFKKAQPDPDGKLSSWIGNNPCGPPEWQGIYCDVADRTTNVSHVIEIRAMNYNL
RGTLVPELGNLSRLLRLNVMNTGLTGTIPSDLGKLRNLRLFLVNDNRLEGSLPPELGGLT
NMTRFQVDANRLSGPIPAEFGNLTSVRHLHMNNNSFSDVIPPDLGRLGRLNHLILDHNLI
RGPLPVALANAPALTIIQLDDNPIGSSLPVAWARIPTLIKLSLRNCSITDTVPNIQDMSN
LTFIDMSYNNLRGSLPTNISSQMITLGFSNNRLNGIIPPEYAALDYIQNLDVSNNNLEGS
IPAFGAGKSFTNDSQIVVLDLQNNNFSGWDVKTVELTSHSNKTIWLDGNDVFCGNNSNYI
TAQVQRRVCTGSDPLAYWDSPLLFATGCTSCDSPAVAVNRGLSPNMTCGCAVPITVKIRL
KSPSFTYFDASYISYIEGLTARALSISQYQVVLSAATRVSQLYSQDITLLVFPAVASTFT
QTEYDNIFFQFASWNVSAGEEWSVSFAGPYDFMDLFRGVGSAKKNGLGTGVVVGIVVGAV
AVASALAALLTFLLLRRRSKYSNRNNSKLYGGMMLPPGIKIQGVKGFTFEDVSRATNNFN
PDNELGQGGYGKVYKGVLPDGIPVAIKRAEEGSMQNAVQFYTEIELLSRVHHRNLVSLLG
YCNDRGEQMLVYEFMAGGTLRDHLTPTEIMGFARRLHIALGTARGILYLHTEADPPIFHR
DIKASNILLDERYNAKVADFGLSKLAPMPDPNGATPQHVSTIVKGTPGYLDPEYFLTQKL
TDKTDVYSFGIVLLELITGMFPIAYGKNIVREVNRAMEEGDIMSIADPQMGTFPSKQGLE
PLLKLALACCQNESDARPRMVDIVRELEDIWRINKLKVSDSWKEDPDTFSIELGHRKAHS
SGEPSSNSWQDMSCDMKASLKGKIDPR*
>Pp3c1_39210V3.1.p pacid=32970321 transcript=Pp3c1_39210V3.1 locus=Pp3c1_39210 annot-version=v3.3
MACFWRVGTLGLVLVFHLLIQTEAITNPVDARALQAFYRTLEDPDGALRNWQGNHPCEDM
WEGVICSPPQGPSNVTFVTELRLFMHNLGGTFAPELGNLTQLQYLDVMWNHMTGSIPSTF
GKLTNLYLLLLNGNRFTGILPPELGSLSGLNRIQIDENQISGPIPPEFAGLTSIQHLHMN
NNSLNGSLPRELGTLPNLVHILVDNNNLNGYLPPEIANAPSLLVIQLDNNKFASNATIPT
TWGNISTLLKLSMRNCGLMGTIPDVGGLQKLEVLDLSHNTLTGNIPNASAFPTNLTSIDF
SYNQLSGQIPESIGTLQMLEYLTLRNNTIGGVVPSNLGTGRAFQGKTGSKVIDLQNNQLM
NFSSSLAALASNTNTVIRFAGNPAICGPNQDLTNPLCIPNNDPFIVPYDSTVTMETPPNL
CQTCDFITVGYRLKSPGFSTFDRLDKQFVDYLSSGLNLTQNQVVLKNYMWQHGPRLLMTI
LLYPENSNSFNQSEFDRLYTTFSQWRIPDSEVFGPYELLSFDPRTLPTDGASKKRLSAGA
IAGIVVGASVLAMLVTGLILYMVHRKRQPSPALMAQLERLNRMKRNPDLKVAGVTAFSFE
ELSQATNNFSDENQIGQGGYGKVYVGDLKDGKQRVAIKRAEQGSLQGAHEFYTEIELLSR
VHHRNLVILVGYCDDEGEQMLVYEYMSGGTLRDHLSCTPMDFPTRLRIALGSARGILYLH
TEANPPIYHRDIKASNILLDSRKVAKVADFGLSRLAPVPDFEGTTPGHVSTVVKGTPGYM
DPEYFLTHKLTDKSDVYSFGVVLLELITGLHAISKGKNIVRETHSRMVAGQMLSMVDPYI
ANYPAEALEAFMRLAVSCCSNLPEDRPTMSEVVRDLEEIGRRFADMLPEGYSKDTPSSAS
SDALIQPRNYTKNYPDNADTSELCSGTVMHVAPR*
>Pp3c12_2140V3.1.p pacid=32972855 transcript=Pp3c12_2140V3.1 locus=Pp3c12_2140 annot-version=v3.3
MLDEGLLQLLLRETALPVFTRVHYYLLQVAPSAVSDPIETAALLAFKESIGDTKGVLSKW
QGSDPCGPPSWTGISCASNATASNFSHVTELYLLWYGFTGTISPQLGDLTYLRILNLMGN
RIKGKIPPELGTIKSIQLLLLNGNQLTGPIPPELGNLASMIRLQLDENLLSGNIPQSLGN
LTNLRHMHLNNNSLTGTIPKEINGNNGSKLVHVLVDNNNLTGPLPASLGSLPEIVIIQVD
NNPSIGGHLPVEWVQNPSLMKLSARNCSLTGTIPNLADATNLTYLDLSKNQFAETFPSNF
SSRLITIDVSENNLVGPIPDTIGDLQEFQALRFAYNRFNGTIPDTLGTVFSSVLESQHTL
VPLKAGEVNDNFTLRISGNPICDATNIADKYRLKYCFEQGNHTVGDHASGGLAGCAKCDP
PQVSVLESSGKCRCAQPIRMDLRLKSPSFTFFDRFRHEFFSLVYTMLNLSDSQVSIRELD
WQAGPRLHILLFLFPLSTTFDDEEYERIFDTVASWEMSAVTEWKLSVIGPYDLLEFHKVQ
EGPSNRTSKVAIAGIVVFILVAVAVATCAFMCLNRKYRTKLLRKTFVERSPAMMPPGLKL
AGVKAFTFEEIKQATNNFHVDCVLGRGGYGHVYRGILPDGMAVAVKRASGGSLQGSEQFY
TEIELLSRLHHRNLVSLIGFCNDQGEQMLIYEFLPRGNLRDHLKPTVILDYATRIRIALG
TAKAILYLHTEANPPIFHRDIKTNNILLDQNLNVKISDFGISKLAPAPEMSGTTPDGIST
NVRGTPGYLDPEYFMTKKLTDKSDVFSFGVVLLELITGMLPIAHGKNMVREVRDALNDGK
FWDLVDPCMGSYSIKGIEELLVLGLKCVDTDPVKRPQMIEVTRDLDMIMRDTVPPESPTY
WNNGDSFGRASERWPLNRSRSFIPNNSYWTSEEEFIASRSYGPLGPPVSIELQPR*
>Prupe.6G039100.1.p pacid=32084962 transcript=Prupe.6G039100.1 locus=Prupe.6G039100 ID=Prupe.6G039100.1.v2.1 annot-version=v2.1
MYQSRVWTYAAVFATCLCWFSLRALAQNPNITHPAEVTALKAIKGSLVDPNKNLSNWNRG
DPCTANWTGVFCYNTSLSDGYLHVQELQLLNMNLSGSLSPELGRLSFMKILDFMWNEITG
SIPKEIGNITSLELLLLNGNQLSGPLPDELGYLPNLDRIQIDQNNISGSLPKSFANLNKT
KHFHMNNNSISGQIPHELSRLPSLVHFLLDNNNLYGYLPQEFSELPNLLILQLDNNNFDG
TTIPDSYSKMSKLLKLSLRGCNLHGPIPDLSGIPNLGYIDLSSNQLNGSLPSGKLSDEIT
TINLSNNNLTGRIPANFSGLPHLQKLSIANNSLDGSVPATLWQTRTLNATERLILELQNN
NLANISGSTEVPQNVTVWLRGNPLCSNANLNKFCGSESDDKNSSQGSTNSTASCMSQACP
PPYEYLPVVCFCAVPLPVEYRLKSPGFSDFRPYKSTFEEYITSGLDLSLDQLDLTSFVWE
KGPRLRMYLKLFPVYVNDSSSHTFNKSEVQRIMGMFTSWKIPDSDVFGPYELINFILLDP
YKNVVATSTKSGLSKGALAGIILGTIAGAVTLSAFVSLLILRKHLRDRHTISRRRHTSKS
SVKIDGVKSFSYGEMAMATNNFNSSAQVGQGGYGKVYKGILADGTVVAIKRAQEGSLQGE
KEFLTEIELLSPLHHRNLVSLVGYCDEEGEQMLVYEFMSNGTLRDHLSVRSKEPLGFEMR
LRIALGSAKGILYLHTEANPPIFHRDIKASNILLDSKFIAKVADFGLSRLAPVPDLEGAV
PAHISTVVKGTPGYLDPEYFLTHKLTDKSDVYSLGVVFLELLTGMQPISHGKNIVREVNI
AFQSGMIFSVIDGRMGSYPSECVEKFLSLALKCCQDETDARPSMAEVVRELENIWFMMPE
SDSRTTESVMSNSGGKVMTPPSSSNAVKHPYVSSDVSGSDLVSGVVPTITPR*
>Prupe.6G301100.1.p pacid=32086516 transcript=Prupe.6G301100.1 locus=Prupe.6G301100 ID=Prupe.6G301100.1.v2.1 annot-version=v2.1
MATMRLLLFLAFCSAGIHVIFSETNSRDAAVFISLKEAWTDLPPSWNDKSNDPCGMNWEG
VKCNNSRVTALGLSAMDLKGQIEGDIGGLSELRSLDLSFNKGLTGSLSPRLGDLSKLNIL
ILAGCGFSGNIPEELGNLGELTFLALNTNKFTGQIPPSLGKLSKLYWLDLVDNQLTGTLP
ISTPLTSGLDNLLKAEHFHFSRNQLSGTIDPKLFSSKMKLIHILFDGNQFIGEIPSTIAL
VQTLEVLRLDRNALTGNVPSNISNLTNVNELNLAHNKLTGPLPDLTGMRFLHTVDLSNNL
FDPSEAPRWFSNLTSITTIVLEFGALEGTVPEKMFNIPTLQQVKLKNNAFNETLNLVGSI
SPQLQLVDLQNNQIPKLNQHYEYKHTLILVGNPVCTNGTAVTKFCELERKVTYTTSSNCA
RITCPNNQKLGPQSCQCAYPFEGTLYFRAPSFRELSNVTMFHALETILWEILGLIPGSVS
LENPFFDINDYLQIQLALFPPTGMYFNRSEIIRIGLDLNHQNQMPPEGFGPYYFIPYPYT
FPGGNKSSMSTGVIIGTSVSCVAVVLGLVVVGIYAIRQKKRAERARLSRPFASWAPSGKD
SGGAPQLKGARCFSFDELKKCTNNFSDSNEIGSGGYGKVYRGMLSDGQVVAIKRAQQGSI
QGGLEFKTEIELLSRVHHKNVVGLLGFCFEQGEQMLVYEFMPNGTLRESLSGRSGIHLDW
KRRLRITLGSASGLAYLHELANPPIIHRDVKSTNILLDEHLTAKVADFGLSKLVADSGKG
HVSTQVKGTMGYVDPEYYTTQQLTEKSDVYSFGVVMLELITARQPLEKGKYIVREVLLMM
DKNDEEHYGLRELMDRSIRNSGTLIGFGRFLELALQCVEESAADRPTMSELVKAIETILQ
NNGVNTNSTSASSSATEFAASKGAPKHPYNDGLPKKEVNDSTGAFDYSGGYAVSPRIEPK
*
>Prupe.6G301600.1.p pacid=32088230 transcript=Prupe.6G301600.1 locus=Prupe.6G301600 ID=Prupe.6G301600.1.v2.1 annot-version=v2.1
MATMRLLLFLAFCSAGIHMIFSETDPGDAAVFISLKGAWTNLPPSWKSNDPCGMSWEGVT
CNNSRVTALGLSAMDLKGHIEGDIGGLSELRSLDLSFNKGLTGSLSPRLGDLSKLNILIL
AGCGFSGNIPDELGNLGELTFLALNTNNFTGKIPPSLGKLSKLFWLDLADNQLTGTLPIS
TPVTSGLDKLLKAKHFHFNKNQLSGTIPPRLFSSEMILIHILFDDNQFTGDIPSTIALVQ
TLEVLRLDRNDLTGNVPSNISNLTNVNELNLAHNNLSGPLPDLTGMISLNYVDLSNNSFD
PSEAPLWFSNLPSITTIVLEFGALEGTVPEKMFGIASLQQVKLKNNAFNDTLNLGDSISP
QLQLVDLQNNQIPKITLGYEYKHTLILVGNPVCTNGTSSNSFCQLPQQDTETYTTSSNCA
RITCPDNQKLSPQSCQCAYPFEGTLYFRAPSFRELSNVNTFHSLEMSLWDKLGLTPGSVS
LENPFFDINDYLQIHLALFPPTGIYFNRSEIIRIGFDLSNQTYKPPEEFGPYYFIPAPYT
FPGGNKSSMGTGVIIGISVSCVVLVMGLVVVGIYAIRQKKRAERAIGLSRPFASWAPSGK
DSGGAPQLKGARWFSYDELKKCTNNFSDSNEIGSGGYGKVYRGMISDGQVVAIKRAQQGS
MQGGLEFKTEIELLSRVHHKNVVGLLGFCFEQGEQMLVYEFMPNGTLRESLSGRSGIHLD
WKRRLRITLGSARGLAYLHELANPPIIHRDVKSTNILLDEHLTAKVADFGLSKLVADGGK
GHVSTQVKGTLGYLDPEYYMTQQLTEKSDVYSFGVVMLELITARQPIEKGKYIVREVRLM
MDKNDEEHYGLRELMDRSIRNSGTLIGFGRFLELALQCVEESAADRPTMSELVKAIETIL
QNDGMNTNSTSASSSATEFAASKGAPKHPYNDGLPKKEVNDSTGAFDYSGGYAVSAKIEP
K*
>Prupe.6G301500.1.p pacid=32088650 transcript=Prupe.6G301500.1 locus=Prupe.6G301500 ID=Prupe.6G301500.1.v2.1 annot-version=v2.1
MATMRFLLFLAFCSAEIHVIFSETNSSDAAVFISLKGAWTNLPPSWNDKSNDPCGMNWEG
VTCNNSRVTALGLSAMDLKGQIEGDIGGLSELRSLDLSFNKGLTGSLSPRLGDLSKLNIL
ILAGCGFSGNIPEELGNLGELTFLALNTNKFTGQIPPSLGKLSKLNWLDLVDNQLTGTLP
ISTPLTSGLDNLLKAEHFHFSKNNLSGTIHPKLFSSKMKLIHILFDGNQFIREIPSTIAL
VQTLEVLRLDRNALTGNVPSNISNLTHVNELNLAHNKLTGPLPDLTGMRSLHTVDLSNNS
FDPSEAPLWFSNLPSITTIVLEFGALEGTVPEKMFGIKTLQQVKLKNNAFNDTLNLGDSI
SPQLQLVDLQHNQIPKITLGYKYKHTLILVENPFCTSGTAVTKFCQLPQQDTETYTTSSN
CARITCPDNQKPSPQSCQCAYPFKGTLYFRAPPFRELPNVTMFHALETILWEILGLIPGS
VSLENPFFDNHDYLQIQLALFPPTGMYFNRSEIMRIGLDLNYQNQKPPEGFGPYYFIPYP
YTFPGGNKSSMSTGVIIGTSVSCVALVLGLVVVGIYAIRQKKRAERAIGLSRPFASWAPS
GKDSGGAPQLKGARCFSFDELKKCTNNFSDSNEIGSGGYGKVYRGMLSDGQVVAIKRAQQ
GSMQGGLEFKTEIELLSRVHHKNVVGLLGFCFEQGEQVLVYEFIPNGTLRESLSGRSGIH
LDWQRRLRITLGSARGLAYLHELANPPIIHRDVKSANILLDEHLTAKVTDFGLSKLVADS
GKGHVSSQVKGTMGYLDPEYYTTQQLTEKSDVYSFGVVMLELITARKPIEMGKYIVRQVQ
MMMDKNDEEHYGLRELMDRSIRNSGTLTGFGRFLELALQCVEESAADRPTMSELVKAIET
ILQNDGMNTNSTSASSSATEFAASKGAPKHPYNDGLPKKEVNDSTGAFYYSSGYAVSAKI
EPN*
>Prupe.6G297400.1.p pacid=32088829 transcript=Prupe.6G297400.1 locus=Prupe.6G297400 ID=Prupe.6G297400.1.v2.1 annot-version=v2.1
MLRMRVCGCVIALLCSCFVLLAVAQVTHPSEVNALRAVKSSLSDPRKHLKNWNNGDPCKS
NWTGVFCFNTVGADGYLHLEQLQLLNMNLSGSLAPELGQLSHLLILDFMWNELSGTIPKE
IGNMTSLKLLVLSGNKLSGSLPDELGYLSKLNILLVDQNYMSGPIPKSFVNLVNVKHLHM
NNNSFSGQIPSELSKVPTLLHLLFDNNNLSGYLPPELSNLPNLRIIQFDNNNFGGTEIPA
SYGNLSQLAKISLRNCSLQGEIPDFSRVPNLLYLDLSGNHLSGSIPSHRLSHNMTTIDLS
DNQLNGSIPESFSDLPSLQKLSLENNLLTGSVPAIWWNISFSTKARLKLDLRNNSLSNIS
GGLNPPANVTLRLEGNPICKNASIQNVGQFCRSRAGGDGIPDSSTNSTPKMTCPSQACPI
DNFYEYVPSSPVPCFCASPIIVEFRLISPSFSYFTLYIQKFELYFTRSLDLSLYQLSIDS
FVWQEGPRLRMHLKLFPMFINPHSNTFNFSEVHRIRRILTSWEIPLTDFFGPYELLNFTL
LGPYSNMIVGPRRMGIRKGILAAIITGAVASFVILSATVMLLITRCLRHRDRPPSRRHSS
SNITRKIDGVKAFTFKEMRLATGNFDSSTQLGRGGYGKVYRGILSDDTVVAIKRAEEGSL
QGEKEFLTEIELLSRLHHRNLVSLVGYCDEEGEQMLVYEFMPNGNLRDWLCVKAKGSLSF
GMRLQIALGSAKGILYLHNEANPPVFHRDIKATNILLDSNLMAKVADFGLSRLAPLQDDA
GTGPSYVSTAVRGTPGYLDPEYFLTSKLTDKSDVYSLGIVFLELLTGVLPISHGKYIVRE
VKLAHQAGLMFSIIDSRMGSYPSECVQRFLALALRCCYEKQDKRPAMLEVVRELENIIKI
MPAADTIFSPSAASYSDQSPTSSSYLTRDTSYVSSSVIGSDLSSGVVPTIVPSKFH*
>Prupe.6G297000.1.p pacid=32089129 transcript=Prupe.6G297000.1 locus=Prupe.6G297000 ID=Prupe.6G297000.1.v2.1 annot-version=v2.1
MLRMRVCGCVIALWSSCFVLLAVAQVLIPSEVNALRAVKNRLSDPRKHLTNWNNGDPCKS
HWTGVFCFNTVGADGYLHLEELQLLNMNLSGSLAPELGQLSHLLILDFMWNELSGTIPKE
IGNMTSLKLLLLSGNKLSGSLPDELGYLSKLNRLQVDQNYMSGPIPKSFVNLVNVKHLHM
NNNSFSGQIPSELSKVPTLLHLLFDNNNLSGYLPPELSNLPNLRIIQFDNNNFMGNEIPA
SYGNLSQLAKISLRNCSLQGEIPDFSRIPSLSYLDLSWNRLSGSIPSHRLSHNMTTIDLS
DNQLNGSIPESFSDLPSLQKLSLENNLLTGSVPAIWWKISFSTKARLKLDLRNNSLSNIS
GELNPPANVTLRLEGNPICKNASIQNVGQFCRSEAGGDGIPDSSTNSTQTMTCPSQACPT
DNFYEYVPSSPVPCFCASPIIVEYRLKSPSFSYFPPYIQKFEMYFTRSLDLSLYQLSIDS
IFWQEGPRLQMHLKLFPMFINPHSNTFNFSEVHRIRGILTSWELPPTDFFGPYELLNFTL
LGPYSNMIIGPRRMGIRKGILAAIITGAVASFVILSATVMLLITRCSRHRDRPPSRRHSS
SKITMKIDGVKAFTFKEMTLATRNFDSSTQLGRGGYGKVYRGILSDDTIVAIKRAEEGSL
QGEKEFLTEIELLSRLHHRNLVSLVGYCDEEGEQMLVYEFMPNGTLRDWLCVKAKGSLSF
GMRLQIALGSAKGILYLHNEANPPIFHRDIKATNILLDSNLMAKVADFGLSRLAPLQDDE
GTGPSYVSTAVRGTPGYLDPEYFLTSKLTDKSDVYSLGIVFLELLTSVLPISHGKNIVRE
VNLAHQAGLMFSIIDSRMGSYPSECVERFLALALRCCYEKQDKRPAMLEVVRELENIIKI
MPAADTIFSPSAAKYSDQSPTSSSYLTRDTSYVSSSVIGSDLSSGVVPTIAPR*
>Prupe.6G301200.1.p pacid=32089452 transcript=Prupe.6G301200.1 locus=Prupe.6G301200 ID=Prupe.6G301200.1.v2.1 annot-version=v2.1
MATMGLLLFLAFCSAGIHVIFSETNSRDAAVFISLKGAWTNLPPSWNDKSNDPCGMNWEG
VTCHNSRVTALRLSAMDLKGQIEGDIGGLSELISLILAGCGFSGNIPEELGNLGELTFLA
LNTNKFTGQIPASLGNLSNLIWLDLVDNQLTGTLPISTPVTSGLDKLLKAEHFHFSKNQL
SGTIHPKLFSSEMKLIHILFDGNQFIGEIPSTIALVQTLEVLRLDRNALTGNVPSHISNL
KHVSELNLAHNKLTGPLPDLTGMRSLHTVDLSNNSFDPSEAPRWFSNLTSITTIVLEFGA
LEGTVPEKMFNIPTLQQVKLKNNSFNDTLNFGDSISPQLQLVDLQNNQIPKINPPSEYKH
TLLLVGNPVCTNGTSSNSFCQLPQQDAETYTTSSNCACITCPDNQKLSPQSCQCAYPFEG
TLYFRAPSFRELSNVNTFHSLEMSLWDKLGLTPGSVSLENPFFDINDYLQIHLALFPPTG
IYFNRSEIIRIGFDLSNQTYKPPEEFGPYYFIPAPYTFPGGNKSSMSTGVIIGISVCCVV
LVLGLVVVGIYAIRQKKRAERAIGLSRPFASWAPSGKDSGGAPQLKGARCFSFDELKKCT
NNFSDSNEIGSGGYGKVYRGMLSDGQVVAIKRAQQGSMQGGLEFKTEIELLSRVHHKNVV
CLLGFCFEQGEQMLVYELMPNGTLKESLSGRSGIHLDWKRRLRITLGSARGLAYLHELAN
PPIIHRDVKSTNILLDEHLTAKVADFGLSKLVADSGKGHVSTQVKGTLGYLDPEYYMTQQ
LTEKSDVYSFGVVMLELITARQPIEKGKYIVREVRLMMDKNDEEHYGLRELMDRSIRNSG
TLTGFGRFLELALQCVEESAADRPTMSELVKAIETILQNDGMNTNSTSASLSATEFAASK
GAPKHPYNDGLPKKEVNDSTRAFDYSGGYAVSAKIKPK*
>Prupe.4G230700.1.p pacid=32092212 transcript=Prupe.4G230700.1 locus=Prupe.4G230700 ID=Prupe.4G230700.1.v2.1 annot-version=v2.1
MFSIRISFLHKFLCTTTMASQVMGGTRAAHVFSMLVLISFFVIAAEGAIEEYAPMKILMD
EWDIRPPSWVGSDPCVGGWEGIECTNSRITSIALADMGLTGRLPSDIELLSELEILNLSF
NKGLKGLLPASIGKLTKLVHLNLVGCSFFGRIPDTIGSLKQLSYLSLKNNSFNGLIPPSI
GNLTKLFFLDLSDNKLVGSFPVSNRTAPGLDQLENARHFHFQNNQLSGKIPPQLFSSQMK
LIHVIFDRNNLTGSIPSTLGLVQSLQAVRLDRNSLNGSVPSNLKNLSKIAELHLSNNQLT
GPVPNLTNLNSLSYVDMSNNTFDVSDVPSWFSTLLNLTTLMMENTRLQGEVPQALFSNYN
LETLVLRNNKINGLLDLETISSNHLQLIDMEKNFITDLKPTAGGSNYTLILVDNPICEGT
NMANNYCIVSPSNSSNLIPPSNCASVACSLGQVSSPNCTCAYPYTGTLVFIFVSFSNLGD
FGYYKTLQESLVSTFQSYNLPVESVALGYPTFGSSYHLELFIQVFPSGQDRFNQTGASAI
ASVISNQTLLRPRFFGPYSAVFPYGNSGGGGSKKGLIIGAAVGGSVLLLLLALVGVYALQ
QKRRADEQWSRSIPLSGISNSSASAPRLKGAISFSFEELQKYTNGFSEANDVGAGGYGKV
YRGILPTGQMVAIKRAKRDSMQGGPEFTAEVELLSRVHHKNLVSLLGFCLEQGEQILVYE
YVPNGDLLDSLSGKSGIRLDWLRRLKIILGAARGLAYLHEHANPPIIHRDIKSNNILLDK
DLTAKVADFGLSKSMADSGTDHVTTQVKGTMGYLDPEYYMTQQLTEKSDVYSFGVVMLEL
ITARRPIEQGKFIVRVVQMAMDKTKDLYNLREVLDPHIGLGTELKGLEIFVDLAMSCVEE
SQDKRPRMGEVVKVIENITQLAALNNSTSNSASYEDGSSDDLLPSVQRSRP*
>Prupe.4G231100.1.p pacid=32092603 transcript=Prupe.4G231100.1 locus=Prupe.4G231100 ID=Prupe.4G231100.1.v2.1 annot-version=v2.1
MTDKVVVPIVYKVAGRTRATHVFLLLMLTQLFVMAAEANTQDFSALMFLMQEWGIRPPSW
VGSDPCAEGWEGIGCSNSRVTSIMLANRGLTGQLPSAIQLLSELEILNLSLNKGLTGPLP
TSLGNLTKLVYLVLAGCSFSSAIPGTIGSLEQLFYLDLNSNRLSDQIPPSIGSLSNLNYL
DLTGNKLNGYIPVSSGTTPGLDMLHNAEHFHLGGNQLSGKVPPELFTSKMVLKHLILDNN
NLTGTIPSTIGNVQTLLTVRLDRNSLSGHVPSSLNNLSNMAELHLSNNKLTGPMPNLTGM
DLLYYVDMSNNTFDVSDVPDWFSTLQSLTTLMMENTRLQGKVPQALFSFSNLQTVVLRNN
HLNGLLDIGTIYSDQLQLIDLENNLILYLTQSGGSNYTLILLGNPICDKTNKEKKYCIVS
QSDSSYSMPPSNCAPVACSSSEVLSPNCKCAHPLKATLVVLFVSFSNLGNFSYYTALQAS
LMQSFHSYNLPVDSVSVSYPTWSSSYYLQLMLEVFPSGEDRFNETGASALASVLSNQTLP
RPDYFGPYIVVFYYGKSGGSNKALVIGAAVGGSALLILVALVGVYAFQHKRKANEPWSRS
ISLGRCPFITQKKQTWNSNISGPQLKGARLFSFEELMKYTNHFSEANDIGSGGYGKVYLG
ILPTGQMVAIKRAKRESMQGGIEFKAEVELLSRVHHKNLVSLVGFCLEQDEQMLVYEYAP
NGNLRDSLSGKSGVWLDWKRRLKVALGAARGLAYLHEHANPSIIHRDIKPNNILLDKDLN
AKVADFGLSKSMVDSGTHHVTTQVRGTMGYLDPEYYMTQQLTEKSDVYSFGVVMLELITA
RRPIERGKYIVRVVQMAMDKTKDLYNLQKILDPAIGLGRELKGLENFVDLAMLCLEDLQA
KRPRMGEVVKEIENIIQLAALNTSDISASTSGSSEDVNKDLQR*
>Potri.004G231200.1 pacid=26989337 transcript=Potri.004G231200.1 locus=Potri.004G231200 ID=Potri.004G231200.1.v3.0 annot-version=v3.0
MCPKVLTFLLVASFQIYTETYGDDFTVMSMLMDAWKNTPRNWVGADPCGGKWEGISCYNS
RVTWITLAAEGLTGELPGDISYLSELEVLIPCSLTVSGYRDLSYNTGLSGTLPASIVNLK
KLKNLKLVGCSFYGPIPELIGSLQLLESLDLNSNRFTGQIPHSIGNLSKLFLLDLSYNQL
DGAIPVSSGTTSGLNMLVNTKHFHLGRNRLSGTIPKELFRSDMTLIHVLLHDNNLTGSIP
STLGLVQTLEAIRFEGNSLTGPVPPNLNNLTTVKTLILSNNKFTGPVPNLTGMAYLSYLM
MENTGLEGQIPPTLFDLPSLQTLILRNNQLNGTLDIARSSSSQLEAIDMRNNLISFYSET
PEQRNNVDVILVGNPVCERTEATEHYCTVHQANSSFLLPCTSDQISSPNSKFSYPYTGVL
FFRPPFLESRNATSYRCLVEESLMHSFKNSRLPVDSVYVNCPTNDSLGYLESNVSVFPSG
QNHFNTTTISEIGSVLNLQTIENPDIFGPSHFKGAAYPYFDGKLTVSNKLWSTGSIIGAA
AGGASFLLLLLLAGVYRGMLPTGQLIAIKRCRQGSVQGGLEFNAEIEVLSRVHHKNVVNL
VGFCFERGEQMLIYEFVRNGSLRDSLSGLSGIWLDWRRRLNVALGAARGLAYLHELVKPR
IIHRDVKSANILLDESLNAKVADFGLSKPMDNSELILATTQVKGTRGYIDPEYQETLLLT
EKSDVYGFGVVLLELVSGRKPLERGKYLVAEVSSSLDRKKDLYSLHELLDPSIGLDTKPE
GLDKTVDLAMKCVQEKGSDRPTMGEVVKEIENILHLAGLNPNAEAESTSASFEEASQDEF
PPSLKEEELSLS*
>Potri.004G231700.1 pacid=26991548 transcript=Potri.004G231700.1 locus=Potri.004G231700 ID=Potri.004G231700.1.v3.0 annot-version=v3.0
MGSRILVFLVVALIQVCTTTPAVTNNDDFNALKALKDVWDNVPPTWVGADPCGSRWDGIV
CTNSRVTSITLASMGLKGTLSGDISLLSELQILDLSYNTELTGSLPLAIGDLKKLTNLIL
VRCRFSGPIPDAIGSLSQLTDLSLNSNRFSGSIPPSLGNLDKLFWLDLADNMLTGTIPVS
TGTTPGLDLLVHTKHFHLGFNQLTGQIPPKLFSSGMNLIHVLLESNKLTGSIPSTLGLVK
SLEVVRLDNNSLTGPVPSNINNLTSVSEMFLSNNGLTGPLPNLTGMDHLTYLDMSNNTFG
ATDFPPWFSTLQSLTTLVMEKTQLQGQIPSDFFSLSNLQTLDARNNKFNGTLDIRTSSIN
QLSLIDLRENQISAFTERPGIEKVGVILVDNPVCQETGVTESYCSVSQNESSYSTPLNNC
VASSCFANQISSPNCKCAFPYTGLLQFRAPSFSNLGNDTYYTVLEQSLMNSFKFHQLPVD
SVNLSHPRKDSSTYLVMNLQVFPFGQDRFNWTGISRIGFALSNQIFKPPSQFGPFVFHGD
TYLNFAEEVTGSNKSSNTGVIIGAVAGGSVLLLLLLGAGLYAHRQKKRAEKATEQNNPFA
QWESNKSIGGVPQLKGARNFSFEELRKYSNNFSETNDIGSGGYGNVYRGVLPTGELIAIK
RAQQGSMQGGLEFKTEIELLSRVHHKNVVSLIGFCFDRGEQMLVYEFVPNGSLMESLSGK
TGIRLDWVRRLKVALGAARGLAYLHELANPPIIHRDIKSSNILLDERLNAKVADFGLSKP
MGDSETGHLTHVTTQVKGTMGYMDPEYYMTQQLTEKSDVYSFGVVMLELLTGKRPIEKGK
YVVREVKTALDRAKYLYNLGELLDSSIGLDTTLKGLDKFVDVALKCVEENGSDRPTMGEV
VKEIENILHLAGLNPNADSASTSASYDDASKGNAKHPYIFSKDAFDYSGDFPASKVEPL*
>Potri.004G232400.1 pacid=26991625 transcript=Potri.004G232400.1 locus=Potri.004G232400 ID=Potri.004G232400.1.v3.0 annot-version=v3.0
MGSRILVFLVVALIQVCTTPAVTNNDDFNALKALKDVWENVPPTWVGADPCGSRWDGILC
TNSRVTSITLASMRLKGTLSGDISNLSELQILDLSYNTELSGPLPPAIGNLKMLTSLILV
GCRFSGPVPDSIGSLPRLTYLSLNSNGFTGTIPPSLGNLDNLYWLDLADNRLTGTIPVST
ETTPGLDLLVHTKHFHFGFNQLSGQIPPKLFSSGMALIHVLLESNKLTGSIPSTLGLVKS
LEVVRLDNNSLTGPVPSNINNLTSVSEMFLSNNGLTGPLPNLTGMDHLTYLDMSNNTFGA
TDFPPWFSTLQSLTTLVMERTQLQGQIPSDFFSLSNLQTVDARNNKLNGTLDIGTSSINQ
LSLIDLRQNQISGFTNRPGVEKVGVILVGNPVCQESGVTERYCSVPQTESSYSTPLNNCV
ASLCFANQISSPNCKCALPYTGLLKFRAPSFSNLGNNTYYTVLEKSLMDSFKLHQLPVDS
VNLSHPRKDSSTYLVLNLQVFPFGHDRFNRTGVSSIGFALSNQTFKPPPQFGPFFFIGDA
YLNFADEVTGSKKSSQTGVIVGAVAGGSVLLLLLLGAGLYAHRQKKRAEKATEQNNPFAQ
WESNKSIGGVPQLKGARNFSFEELRKYSNNFSETNDIGSGGYGNVYRGVLPTGELIAIKR
AQQGSMQGGLEFKTEIELLSRVHHKNVVSLIGFCFDRGEQMLVYEFVPNGSLMESLSGKT
GIRLDWVRRLKVALGAARGLAYLHELANPPIIHRDIKSSNILLDERLNAKVADFGLSKPM
GDSETGHLTHVTTQVKGTMGYMDPEYYMTQQLTEKSDVYSFGVVMLELLTGRRPIEKGKY
VVREVKTALDRAKYLYNLGELLDSSIGLDTTLKGLDKFVDVALKCVEENGSDRPTMGEVV
KEIENILHLAGLNPNADSASTSASYDDASKGNAKHPYIFSKDAFDYSGGFPASKVEPL*
>Potri.004G231600.1 pacid=26992238 transcript=Potri.004G231600.1 locus=Potri.004G231600 ID=Potri.004G231600.1.v3.0 annot-version=v3.0
MCPKVLTFLLVASFQIYTETYGDDFTVMSILKDAWQNTPRNWVGADPCGGKWEGISCYNS
RVTSITLAAVGLTGELSGDISSLSELEFLDLSYNTGLSGTLPASIVNLKKLKILKLVGCS
FSGPIPELIGSLQLLESLDLNSNRFTGPIPHSIGNLSKLFLLDLSNNMLDGAIPVSSGTT
SGLDMLVNAKHFHLGGNQLSGTIPKELFRSNMTLIHVLLHDNNLTGSIPSTLGLVQTLEA
VRFEGNSLTGPVPPNLNNLTTVKTLILSNNKFTGPVPNLTGMAYLSYLDLSNNIFDASDF
PSSFSNLRALTTLMMENTGLEGQIPPTLFDLPSLQTLILRNNQLNGTLDIARSSSSQLEA
IDMRNNLISFYSETPEQRNNVDVILVGNPVCERTEATEHYCTVHQANSSFLLPCISDQIS
SPNRKFSYPYTGVLFFRPPFLESRNATSYLCLVEVFLMHSFKNSRLPVDSVYVNCTTNDS
LGYLESNVSVFPSGQNHFNTTTISEIGSVLNLQTIENPDIFGPSHFKGAAYPYFDGKPTV
SNKLSIIGSIIGAAAGGASFLLILLLAGVYAYRQKKRRERASKHKNHFAYLDLKNSDRVP
QLKGARCFSFDEITKSTNNFSEANHIGSGGYGMVYRGMLPTGQLIAIKRCRQGSVQGGLE
FNAEIEVLSRVHHKNIVNLVGFCFERGEQMLIYEFVRNGSLRDSLSGLSGIWLDWRRRLK
VALGAARGLAYLHELVNPRIIHRDVKSANILLDECLNAKVGDFGLSKPMDNSELILASTQ
VKGTMGYIDPEYQKTLLLTEKSDVYGFGVVLLELVSGRKPLERGKYLVAEVSSSLDRKKD
LYNLHELLDPSIGLDTKPKGLDKILDLAMKCVQEKGSDRPTMGEVVKEIENILHLAGSNP
NAEAESTSASFEEASQDEFPPSLKEEELSLS*
>Potri.004G232500.1 pacid=26992787 transcript=Potri.004G232500.1 locus=Potri.004G232500 ID=Potri.004G232500.1.v3.0 annot-version=v3.0
SALNSLKSNWKNTPPTWIGYDPCGGGWEGIWCTGSRITSIVLSGMGLSGTLTGDIGNFPE
LQTLDLSQNNGLTGILPSAIVNLKKLENLFLVDCNFNGPIPDGIGSLTQLVSLSLASNNF
NGPIPPSIGKMSNLSLLDLTDNKLSGTIPVSDGTSPGLDLLLKAKHFHLGKNQLTGGIPS
NLFSSNMSLIHVLFDSNQLSGNFPSTLELVQTLEAIRLDRNSLTGPILFNFTSLPSLSEL
YLSNNKFSGSMPDLSGMKVLTYVIMERTQLQGPINATLFSPAQLQSIVLSNNQLNGSLDL
GTNYGSQLLLVDLQNNSISEFAQGTGYSKELLLLGNPFCQKMPSSENCIVPQQPNSSYAT
PTENCVALSCNAQQLLSPNCNCANPITGILHFRSFSFSDFQNGSYYTLLQAAMMESFKSD
QLPVDSISLSVPLKDAYDYLEVRLDVFPSGVYVFNRTGFSVITSQLNNVTFVKLPDAFGP
FFFILNTDNYFTGSNKSSNTGIVIGAAVGGSVLMLLLLMAGVYAFHQRKKADQATELMNP
FASWDQNKANGAAPQIKGVLSFSFEELKKCTNNFSEDNALGSGGYGTVYKGTLPTGVLVA
IKRAKQGSLQGSHEFKTEIELLSRVHHKNLVSLLGFCYQLGEQMLVYEYIKNGTLTDCIS
GKSGFKLSWTKRLGIAIDSARGIAYLHELANPPIIHRDIKSTNILLDDQLIAKVADFGLS
KPVDNNEVHVSTGVKGTLGYLDPEYFMSGQLTEKSDVYSFGVVMLELVTGRKPIEHGSYV
VREVKTAMGNQRTKDSSNLDAILDPALDPGKPLKGLEKFIDLAIRCVEELAANRPTMNEV
VKELENIQQLAGFNGNAEMVSTSKTYSETKEGSFYHDYNKKAFFEYSGTFPHSEIELQK*
>Potri.013G159500.1 pacid=26994795 transcript=Potri.013G159500.1 locus=Potri.013G159500 ID=Potri.013G159500.1.v3.0 annot-version=v3.0
MNLSGTLSPSLGLLSYMEILDFMWNSITGSIPPEIGNIKSLELLLLNGNQLTGPLPEELG
YLPKLDRIQIDQNHISGPIPKSFAYLNSTKHFHMNNNSISGQIPAELSRLPNLVHFLLDN
NNLSGTLPPDLYKLPKLLILQLDNNHFDGSTIPPSYGNMTQLLKLSLRNCSLRGPMPDLS
RIPNLGYLDLSFNQLAGPIPPKKLSENITTIDLSNNTLNGTIPAYFSDLPRLQLLSTANN
SLSGSVPSTIWQTRTNRNEGLHLHFENNRLSNISGSTSLPQNVTLWLQGNPACLNFNIVR
FCGSQNGDVNNQSSTESNVTCPAQSCPPPNEYFRTSPISCFCAAPLIIGYRLKSPGFTNF
IPYRVAFEDHLTSGLELHLYQLDLSSTIWEEGPRLKMQLKLFPVYVNENSSHTFNDSEVR
RIITLFRGWNIPGSRLFGPYELLYINLLDPYTNVLFVTPQKSKISTGALVGVVLGAIAGA
VTLSAVVSLLIVRKRSRDYRAISKRRRVSKASLKIEGVKYFSYAEMALATNNFNRSSQVG
QGGYGKVYKGFLADGRTVAIKRAEEASFQGEREFLTEIELLSRVHHRNLVSLIGFCDEGG
EQMLVYEFMSNGTLRDHLSAKAKEPLSFATRLGIALDSAKGILYLHTEADPPIFHRDVKA
SNILLDSRYNAKVADFGLSKLAPVPDIEGDVPGHISTVVKGTPGYLDPEYFLTGKLTDKS
DVYSLGVVFLELLTGMQPISHGKNIVKEVNIAYQTGIIFSVVDGRMRSYPSDCVDKFSTL
AMKCCNYETDERPSMIDVVRELENMWHMMPESDTKTTDTMSIDIGMEMTSPSSYSLLKNP
CVSSEVSSSNLVGRVAPTITPR*
>Potri.013G159200.1 pacid=26996083 transcript=Potri.013G159200.1 locus=Potri.013G159200 ID=Potri.013G159200.1.v3.0 annot-version=v3.0
MIRNSGAFSLLGMSKSRACTFGAVLLIWLCCSSLLVAAQEGITDPVEVKALQDIRNSLID
INKNLSNWRRGDPCTSNWTGVLCFNTTKEDAYLHVRELQLLNMNLSGTLSPSLGLLSYME
ILDFMWNSITGSIPPEIGNIKSLELLLLNGNQLTGPLPEELGNLPKLDRIQIDQNHISGP
IPKSFAYLNSTKHFHMNNNSISGQIPAELSRLPNLVHFLLDNNNLSGTLPPDLYKLPKLL
ILQLDNNQFDGSTIPPSYGNMTQLLKLSLRNCSLRGLMPDLSGIPNLGYLDLSFNQLAGP
IPPNKLFENITTINLSNNTLNGTIPAYFSDLPRLQLLSIANNSLSGSVPSTIWQTRTNGN
EGLDLHFENNRLSNISGSTSLPQNVTLWLQGNPACSNSNIVKFCGSQNGDMNDQSTTESN
VTTCSVQSCPPPYEYFQTPTISCVCAAPLIFEYRLKSPGFSKFIPYRVAFQDYLTSGLEL
HLYQLDLSSAIWEKGPRLKMQLKLFPVYVNENSSHKFNDSEVRRIISMFTGWNIPDSQLF
GPYELLYINLLGPYINVLSVTPQKSKLSTGALVGIVLGAIAGAVALSAVVSLLILRKRSR
NHGAISKRRRVSKASLKIEGVKYFSYAEMALATNNFNSSSQVGQGGYGKVYKGYLADGRT
VAIKRAEEASFQGEREFLTEIELLSRVHHRNLVSLIGFCDEGGEQMLVYEFMSNGTLRDH
LSAKAKEPLSFATRLGIALASAKGILYLHTEADPPIFHRDVKASNILLDSRYNAKVADFG
LSKLAPVPDIEGDVPGHISTVVKGTPGYLDPEYFLTHKLTDKSDVYSLGVVFLELLTGMQ
PISHGKNIVREVNIAYQTGMIFSIVDGRMGSYPSDCVDKFLTLAMKCCNDETDERPSMID
VVRELENMWHMMPESDTKTTDTMNTDTGMEMTSPSSCSLLKNPYVSSEVSSSDLVSGVAP
TITPR*
>Potri.006G114400.1 pacid=27005812 transcript=Potri.006G114400.1 locus=Potri.006G114400 ID=Potri.006G114400.1.v3.0 annot-version=v3.0
MGLGGATARLLFFLSFFTSGIHLLLSDTDPRDAAALKSLKSQWQNTPPSWDQSDDPCGAP
WEGVTCSNSRITALGLSTMSLVGKLSGDIGGLAELRSLDLSFNSNLTGPLSPRLGDLLNL
NILILAGCGFSGSIPDELGNLAKLSFLALNSNKFSGGIPPSLGKLSKLYWLDLADNQLTG
TIPISKGTIPGLDLLLNAKHFHFNKNQLSGSLPPELFNSDMMLIHVLFDGNQLEGNIPYT
ICQVQSLEVLRLDRNSLDGEVPDNLNNLTNLNELNLAHNKLRGPFPNLTRMDALNYVDLS
NNSFESSEAPDWFLTLPSLTTLVIEQGSLQGTFPSEVFSFPQIQQVLLRNNAFNGSFNMS
VSISPQLQLVDLQNNQISSVTLTADYTNRLILVGNPVCIALSNTSYCQLQQQSTKPYSTS
LANCGSKLCPIEQKLSPQSCECAYPYEGTLYFRGPSFRELSNDNTFHSLEMSLWDQLGLT
PGSVFLQNPFFNVDDYLQVQVALFPPTGNFFNRSEIQRIGFALSNQTYKPPKYFGPYYFI
ASNYPFPDGSRGNSLSTGVVVGIGIGCGLLVMSLVGVGIYAIRQKKRAEKAIGLSKPFAS
WAPSGNDSGGAPQLKGARWFSYDELKKCTCNFSQSNEIGSGGYGKVYRGMLSDGQVVAIK
RAQKGSMQGGHEFKTEIELLSRVHHKNLVGLVGFCFEQGEQMLVYEYMPNGTLRESLSGK
SGIYLDWKRRLRIALGSARGLTYLHELADPPIIHRDVKTTNILLDENLTAKVADFGLSKL
VSDISKGHVSTQVKGTLGYLDPEYYMTQQLTEKSDVYSFGVVMLELIIAKQPIEKGKYIV
REVRMTMDRDDEEHHGLKEIMDPGIRNMGNLVGFRRFLELAMQCVEESAAERPPMSEVVK
EIEMILKNDGMNTNSTTSASSSATDFGASRVGPLRHPYNDVTAKNKDVNSVDSVNHDAFD
HSGGSTLSGKAEST*
>Potri.006G111100.1 pacid=27006786 transcript=Potri.006G111100.1 locus=Potri.006G111100 ID=Potri.006G111100.1.v3.0 annot-version=v3.0
MLQLRTCECVFVLSYCYLVLLTVAQVSSPSEVNALLAVKNSLIDPMKHLSNWNKGDPCAF
NWTGVFCSDSTGTDGYLHVQELQLMNMNLSGSLAPELGQLSQLKILDFMWNELTGSIPRE
IGSLSSLKLLLLNGNKLSGSLPDELSYLSKLDRLQVDQNNISGPLPKSFANMSSVRHLHL
NNNSISGQIPPELYKLSTLFHLLLDNNNLSGYLPPELSKLPEIRIIQLDNNNFNGSGIPA
TYGNLSRLAKLSLRNCSLHGAIPDLSSIPNLYYLDLSENNLSGSVPSKLSDSMRTIDLSE
NHLSGSIPGSFSNLPFLQRLSLENNLLNGSVPTDIWQNVTFTKSARLTIDLRNNSLSTIS
GALNPPDNVTLRLGGNPICKSANIANITQFCGSEAGGDRNAERSRKSTMTCPVQACPIDN
FFEYVPASPLPCFCASPLKVGYRLKSPSFSYFDPYVLPFELYVTSSLNLNPYQLAIDSYF
WEEGPRLRMHLNLFPPANNMHSNTFNVSEVRRIRGIFTSWQFPGDGFFGPYELLNFTLVG
PYAGMHFDRKGKSISKGVLVAIILGAIACAIAISLVLTFLIAGRYARNLRKLSRRHLSSK
ASMKIDGVKGFTFKEMALATDNFNSSTQVGRGGYGKVYRGILSDNSIVAIKRSEEGSLQG
QKEFLTEIKLLSRLHHRNLVSLVGYCDEEEQMLVYEFMPNGTLRDWLSDKGKGTLKFGTR
LSIALGSAKGILYLHTEAQPPVFHRDIKATNILLDSILNAKVADFGLSLLAPVLDDEGNL
PNHVSTVVRGTPGYLDPEYFLTHKLTDKSDVYSLGIVFLELLTGMQPISHGKNIVREVNM
AYQSGIMFSIIDNRMGAYPSECVERFVVLALDCCHDKQDKRPSMQDVVRELETILKMMPE
STPTYSGKSTPTYSGKSASSSSFYSSRDPYGSSSLLGSDLTSGVVPTITPH*
>Potri.016G140200.1 pacid=27011820 transcript=Potri.016G140200.1 locus=Potri.016G140200 ID=Potri.016G140200.1.v3.0 annot-version=v3.0
MSWMRSLGCVFVLSYCYLVLQTDEQITDPSEVAALKSVKKSLVDPMKHLSSWKRGDPCAS
NWTGIFCLDTYATDGYLHVRELQLLNMNLSGHLTPELGQLSRLKILDFMWNELGGSIPKE
IGNISSLQLLLLNGNKLSGFLPDELGYLSKLDRLQVDMNYISGPIPTSFANLSTVKHLHM
NNNSIRGQIPPELSKLSTLRHLLLDNNNLSGYLPQEFSDLPELRILQLDNNKFIGSGIPD
TYGNLSKLAKLSLRNCSLQGSIPGLSSIQNLLYLDLSKNELNGPLPPTLSDNITTIDLSD
NHLNGSIPRSFSNLPSLQRLDLRNNSLSSILGEVNLPENVTLRLGGNPICHEANTPNIIQ
FCEPEAGGDKTPERLTNSKVSCYVQSCPTDDFFEYVASSPVPCFCAAPLRIGYRLKSPSF
SYFTPHVNQFEKYVTRSLNMSSYQLSIDSFFWEEGPRLRMYLKLFPPVNNVNSTMYNATE
VQRIRDIFASWQFPPNDFFGPYELLNFTLLGPYAQMNDESHKEGISKGVWVAIILAAIAC
AVVIISAITVLIIVRNTRYSQRLPRKDLSLTVQMKIDGVESFTFKEIVLATDNFNSSTQI
GQGGYGKVYRGVLPDKTVVAIKRAEEGSLQGEKEFLTEIKLLSRLHHRNLVSLTGYCVER
GEQMLVYEFMPNGTLRDWLSDKEKFSFGTRLSIALGSAKGILYLHTEADPPVFHRDIKAS
NILLDSKLTAKVADFGLSLLAPVMDDDGYQPNHVSTVVKGTPGYLDPEYFLTRKLTDKSD
VYSLGVVFLELLTGMQPIYRGKNIVREVNIACESDKMFSIIDRRMGSYPSKCIERFVALA
LRCCHDKQDKRPSMLEVVRELEIILRILPETETTEIDSASAYSRKTTPTFSGTSASSSSF
CTNRDISNSSSHLGSDLSSGVIPFIPPR*
>Potri.016G140300.1 pacid=27012827 transcript=Potri.016G140300.1 locus=Potri.016G140300 ID=Potri.016G140300.1.v3.0 annot-version=v3.0
MKMLQLRTWGCVFLLSYCYLLLLTVAQVTNPSEVNALLAVKNNLIDPMKQLSNWNKGDPC
TSNWTGVFCYDATGTDGYLHVRELQLLDLNLSGNLAPELGQLSQLAILDFMWNELTGSIP
REIGNLSSLKLLLLNGNKLSGSLPDELGYLSKLIRLQVDQNNISGRIPKSFANMSSIRHF
HLNNNSISGQIPPELSKLSTLVHLLLDNNNLSGYLPPELSKFPEMRIIQLDNNNFNGSGI
PAAYGSLSRLVKLSLRNCSLQGSIPDLSSIPNLYYLDLSKNNLRGSLPPKLSDTMRTIDL
SENHLSGSIPGSFSDLSFLQRLSLENNQLNGSVPANIWQNMTSTKSACFTIDLRNNSLSS
ISGVLNPPDNVTLRLRGNPICENANIANIIQFCGFEAGGDRTTERSMNSTMTCPVQACPV
DNFFEYVPASPLPCFCASPLRIGYRLKSPSFSYFDPYAFPFELHVTSALKLNPYQLSIDS
YFWEEGPRLRMHLKIFPPANNVHSNTFNVSEVGRIRGAFTSWHFPGDDLFGPYELLNFTL
VGPYAAIHFDTKGKNISIGIWVAVILGAIACTVAVSAVVTLLIARRYARKHRNLSRRHSS
SKASIKIDGVKGFTFKEMALATDNFNCSTQVGRGGYGKVYRGVLSGNSIVAIKRTEEGSL
QGQKEFLTEIKLLSRLHHRNLVSLVGYCEEKEEQMLVYEFMPNGTLRDWLSDKAKGTLNF
GTRLSIALGSAKGILYLHTEAQPPVFHRDIKATNILLDSKLTAKVADFGLSRLAPVLDDE
GNLPNHVSTVVRGTPGYLDPEYFLTHKLTDKSDVYSLGIVFLELLTGMHPISHGKNIVRE
VNMAHQSGIMFSIIDNRMGAYPSECVERFVALALSCCHDKQEKRPSMQDVVRELETILKM
MPEADAIYAESTSTYSGKSTPTYSGKSASSSSFYSSQYLYESSCLLGSDLSSGVVPTINP
R*
>Potri.016G144100.1 pacid=27013100 transcript=Potri.016G144100.1 locus=Potri.016G144100 ID=Potri.016G144100.1.v3.0 annot-version=v3.0
MGLGGGTARLLFLLTFFTSGIHLIFSDTDPSDAAALQSLKKQWQNTPPSWGQSHDPCGAP
WEGVTCSNSRITALGLSTMNLKGKLSGDIGGLTELRSLDLSFNTNLTGSLTPRFGDLLKL
NILILAGCGFSGSIPDELGNLAELSFLALNSNNFSGGIPPSLGKLSKLYWLDLADNQLTG
PIPISKNTTPGLDLLLNAKHFHFNKNQLSGSIPPELFSSDMVLIHVLFDGNQLEGNIPST
LGLVQTLEVLRLDRNALSGKVPKNLNNLSSLNELNLAHNKLIGPLPNLTKMDALNYVDLS
NNSFYSSEAPDWFSTLPSLTTLVIEHGSLHGTLPSKVFSFPQIQQVLLRNNALNGSFNMG
DSISTQLQLVDLQNNQISSVTLTADYTNTLILVGNPVCTALSDTNYCQLQQQSTKPYSTS
LANCGSKMCPPEQKLSPQSCECAYPYEGTLYFRAPSFRELSNVNMFHSLEMSLWGKLGLT
PGSVFLQNPFFNVDDYLQVQVALFPPTDKYFNRSEIQSIGFDLTNQTYKPPKDFGPYYFI
ASPYPFPDASRGSSMSTGVVVGIGIGCGLLVMSLVGVGIYAIRQKKRAEKAIGLSKPFAS
WAPSGKDSGGVPQLKGARWFSYEELKRCTYNFTESNEIGSGGYGKVYRGMLSDGQVVAIK
RAQQGSMQGGLEFKTEIELLSRVHHKNLVGLVGFCFEQGEQMLVYEYMPNGTLRECLSGK
SGIYLDWRRRLRIALGSARGLAYLHELANPPIIHRDVKSTNILLDENLTAKVADFGLSKL
VSDSSKGHVSTQVKGTLGYLDPEYYMTQQLTEKSDVYSFGVVMLELIAAKQPIEKGKYIV
REVRMAMDRNDEEHYGLKEIMDPGLRNMGGNLVGFGRFLEVAMQCVEESATERPTMSEVV
KAIEMILQNDGVNTNSTTSASSSATDFGASRGGGPLRHPYNHDVVAAKNKVDVVDNINNN
NAFDYSGGYTLSAKVEPK*
>Potri.016G140100.1 pacid=27013350 transcript=Potri.016G140100.1 locus=Potri.016G140100 ID=Potri.016G140100.1.v3.0 annot-version=v3.0
MKWFNNRLPRVSSPTRASLLPGFMFARNPNALSLFVRLLSGNQISGPLPDELGNLPNITK
FQLDINQISGPLPRSFANLNTVRHFHMNNNSISGQIPPELGALPQLIHLLLDNNNLSGYL
PPELSKMPKLTVFQLDNNNFNGTEIPESYGNMSTLLKLSLRNCNLQGSVPDLSGSPHLLY
LDLSSNKLVGSIPTNKLSVNITTINLSNNMLTGPIPSNFSGFPHLQKLLLKNNNLSGDAP
TNIWQSVTLGSFVKFTLDFRNNSLTNISGIINPPANVSIKLQGNPVCQRANELNILPFCG
VPTEDTEAPGSSNDFPEGCKTQSCPFSDNFEYVPESPAPCFCAAPLGIGLRLRSPSISEF
QPYKFPFELWITDHLGMNRYQLVIDSFMWEEGPRLRMYLKIFPSFSNDTYTFNTSEILQL
MDEFATFSIPGDDTFGPYDLLNFTLLGPYKDVILKHPKSGMSRGALLGIVLGSMSLIVAI
SLVIAFIFYKKHKRFYRQVFKKKSTQKLPFKTESVREFSFLVLEMATNGFDNSMQVGQGG
YGKVYKGVLADGTIVAIKRAHEGSLQGQQEFFTEIELLSRLHHRNLVPLVGYCVEQGEQM
LVYEFMPNGSVVLDTSSLVNILYCKGKRPASFSMRMNIALGSAKGILYLHTEAEPPIIHR
DIKANNILLDFKFTAKVSDFGISKLAPVQDCEGGASHISTIVKGTPGYLDPEYFLTNKLT
DKSDVYSLGVVFLELLTGMEPISHGKYIVREINAACQSGIMFSIVDQKMGPYPSDCVKKF
MALALKCCHDEPAERPSMLEVVRELEDISYMLQESGPISSEFETSGMSGVDSPALFTTGK
PSASSGVLGSDLVSGVFPVIRPR*
>Potri.019G131800.1 pacid=27025530 transcript=Potri.019G131800.1 locus=Potri.019G131800 ID=Potri.019G131800.1.v3.0 annot-version=v3.0
MIRDSGDISFLGMTISRTWTFGAALLIWLCWSSLLVAAQNAPTDPVEANALRDIKNSLID
INNNLSNWRRGDPCTSNWTGVLCFNKTEEDGYQHVRELQLLNMNLSGTLSPSLGSLSYME
ILDFMWNNITGSIPPEIGNITPLVLLLLNGNQLTGPLPDELGYLPNLERIQIDQNNISGP
IPKSFANLNKTQHFHMNNNSISGNIPAELSRLPSLLHFLLDNNNLSGTLPPELSNFPNLL
ILQLDNNNFDGSTIPASYGNMTKLLKLSLRNCSLQGPMPDLSGIPNLGYLDLSFNQLAGP
IPTNKLSKNITTIDLSYNNLNGTIPANFSELPLLQQLSIANNSLSGSVPFTTWQTRANGT
EGLDLDFENNTLSNISGSISLPQNVTLRLKGNPVCSNSSIFQFCESQNNDMNNQSSTESN
ATCFTQSCPSPYEYSPTSPTSCFCAAPLIFGYRLKSPGFSKFVPYRIRFENYLTSGLKLS
LFQLDLASVVWESGPRLKMHLKLFPVYVNGTNTFNTSEARRIISMFTGWKIPDSEIFGPY
ELLYITLLDPYRDVIVTSQKSNKISTGALVGIVLGAIAGAVTLSAVVSLLILRRRLRDYT
AISKRRRQSKASLKIEGVKDFSYAEMAMATNNFNSSSQVGQGGYGKVYKGILADGRTVAI
KRTEEGSLQGEKEFLTEIELLSRLHHRNLVSLLGYCDEQGEQMLVYEFMPNGTLRDHLSV
KGKEPLSFATRLKIAMTSAKGILYLHTEANPPIFHRDIKASNILVDSRYDAKVADFGLSR
LAPVPDIEGSVPDHISTVVKGTPGYLDPEYFLTHKLTDKSDVYSLGVVFLELLTGKQPIS
HGKNIVREVKIAYQSGMIFSIIDERMGSYPSDCIDKFLTLAMKCCNEETDARPSMADVVR
ELEGIWHMMSESDTATTDTISTDNRKEMTPPSSSSMMMNPCVSSEVSGSDLVSGAVPTIT
PR*
>Pavir.Fa01350.1.p pacid=30186123 transcript=Pavir.Fa01350.1 locus=Pavir.Fa01350 ID=Pavir.Fa01350.1.v1.1 annot-version=v1.1
MRGRQQLLLLLFVLNAAGSRIASADTNPQDAAALRSLMKKWKNLPSSWGKSDDPCSAGWD
GILCDGNGRVTSLNLFAMTIRGTLGDDIGNLTELRVLDLSSNPDLGGPLPAAIGKLVKLE
QLALIGCSFSGPVPSELGNLSQVKFFALNSNKLTGSIPPSLGKLSSVTWLDLADNLLTGP
LPNSKDNGTGLDQLLEAEHFHFNQNKLEGLIPEYLFNSNMKLKHILFDNNRFVGPIPASI
GAIPTLEVLRLNNNGFMGQVPSLKNLTKLHVVMLSNNKLNGQIPNLAGMRLLENVDMSNN
SFTPSNIPSWFSNLTDIMTLTMQSVGISGQVPQDLFSFRKLQHIILSDNQLNGTLDMGSN
VTEGLDLVDIQNNKVTSVIVYDSFKGQFLKLQGNPLCNNSLLSDTTPCTGLQTEAPRQPP
IVEVQCAYPFIETIVFRAPSFGDVVQYLPELQNNLTGKLNSCTPNQISLAHSYDGLYLNV
EIKACPVNQKRFTYSQVLNCFNLTRQNYKPPELYGPYYATAGHYPFHDKASRAVLIGIVT
GSVLLVVGLMLVGFYAVRQKKRAQVLVSINNPFASWGSMGEDIGEAPKLKSARFFTLEEL
KLCTNDFREINAIGAGGYGRVYRGKLPDGQLVAIKRSMEGSMQGGLEFKTEIELLSRVHH
KNLVALVGFCFEKGEKMLVYEFISNGTLSEALYGMKGIQLDWSRRLKIALDSARGLAYLH
DHANPPIIHRDVKSTNILLDEKMTAKVADFGLSLLVSDSEEGQLCTNVKGTLGYLDPEYY
ITQQLTAKSDVYSFGVVLLELIMSKPPIHDNKYIVREVKMALDMEDRTHCGLKDVMDPIL
AKTGDLLGFPRFLKLALQCVEEVGTGRPSMNTIVREIEGIMQDYGLIPGSMSMSSSFSIE
SRTMKVGPKLPYSSASTSTSMFDMDSRVFEYSAVFPSSHGSLKP*
>Pavir.Ca00350.1.p pacid=30205981 transcript=Pavir.Ca00350.1 locus=Pavir.Ca00350 ID=Pavir.Ca00350.1.v1.1 annot-version=v1.1
MGFSPWLVFLFSVLVQTSTILADTDSRDSSALTAIADNWKNKPSNWNGNDPCRDKWIGIL
CTGNRVTSIRLSSFGLSGSLSGDIQSLSELVYLDLSYNKDLGGPLPATIASLSNLQNLIL
VGCSFSGEIPKELGQLSKLIFLSLNSNKFSGSIPASLGNLSKLYWFDLADNKLTGELPIF
DGTNPGLDNLTNTKHFHFGINQLSGPIPSQIFSSHMKLIHLLLDNNNFSGSIPPTLGLLS
TLEVLRFDNNPQLSGTVPSNINNLTKLAELHLENSKLTGPLPDLTGMSALSFVDMSNNSF
NASDVPSWFTTLPSLTSLFLENLKISGQLPQALFSLPAVQTLRLRGNHFNGTLTIGSDFS
TQLQLIDLRDNEISSITVGASQYSKTLILVGNPICVPGSNEKYCVEPGQSNPTAAPYSTA
RNCSALPTPCLSNQLLSPTCICAVPYRGTLFFRSPSFSDLTSPTNFVTLEQDMKTKFEKL
NVPVDSIDIHDPFFDSNNNLQMSLELFPSGKVQFSEQDISDIGFMLSNQTYKPPGTFGPY
YFIGQQYSFANDLAVPSQSKKTNRLPLIIGASAGGAVLAVAVVAIAVFIARRKRTPKGTE
DRSPSYVSWDMKSTSASTVPQLRGARPFSFEELRKITNNFSEANDIGNGGYGKVYRGTLP
SGQLVAVKRSQQGSLQGSLEFRTEIELLSRVHHKNVVSLVGFCLDQDEQILVYEYVPNGT
LKESLTGKSGVRLDWRRRLRVVLGAAKGVAYLHELADPAIVHRDIKSSNVLLDERLNAKV
SDFGLSKPLGEDGRGQVTTQVKGTMGYLDPEYYMTQQLTEKSDVYSFGVLMLEVATARKP
LERGRYIVREVKAALDRSKDLYGLHELLDPALGAAPSALAGLEQYVDLALRCVEEAGADR
PSMGEAVGEIERMVKMAGAPGTDSASESMSYASRTPRHPYGGDSPFDYSVGGMPSTRVEP
K*
>Pavir.Ia03431.1.p pacid=30214866 transcript=Pavir.Ia03431.1 locus=Pavir.Ia03431 ID=Pavir.Ia03431.1.v1.1 annot-version=v1.1
MGFVVVALAVGVVLAACVRACHGMTDSQDTSVLRALMDQWHNAPPTWGQSDDPCGDSPWE
GVTCDNNKVISIKLSTMGIKGILAADIGQLSDLQSLDLSFNKDLSGVLTPNIGNLKQLTT
LILAGCSFHGTIPDELGSLPKLSYMALNSNQFSGKIPASLGNLSSLYWFDIADNQMSGPL
PISTSGGMGLDKLLKTKHFHFNKNQLSGPIPDALFSPEMTLIHLLLDGNKFTGSIPDSLG
LVSTLEVVRLDRNSLSGPVPSNLKNLTKVNELNLANNQLTGTLPDLTGMDALNYVDLSNN
TFDPSPCPAWFWRLPQLSALIIQAGRLYGTVSPRLFSDAQLNQLILDGNALNGTLDMGRS
ISSELSLVSLKDNEFSSFIVTSSYNGTLALAGNPVCEQARLPNTAAYCNLTQRAAAAPYS
TSLVKCFSGPCPAGQSLSPQSCACAFPYQGVMYFRAPFFRDVGNGTAFQALESMLWTKLA
LTPGSVFLQDPLFDSDSYMEVQVKLFPSGGSAYFNRSEVMRIGFDLSNQTFKPPKEFGPY
YFIASPYPFPESRSPSKSKGVIIGIAVGCGVLLVALAAAAVYAFVQRRRAQKAKAELGGP
FASWARSEERGGAPRLKGARWFSYEELKRSTNNFAEVNELGYGGYGKVYRGMLPTGQSIA
IKRAQQGSMQGGHEFKTEIELLSRVHHKNLVGLVGFCFEQGEQMLVYEFMPGGTLRDSLS
GKSGLHLDWKKRLRVALGAARGLAYLHELADPPIIHRDVKSSNILMDEHLTAKVADFGLS
KLVSDSERGHVSTQVKGTLGYLDPEYYMSQQLTEKSDVYSFGVVMLELIVAKQPIEKGKY
VVREAKRLFDASDAEFCGLRGMVDARIMNTNHLAAFGKFVQLALRCVDEVATARPSMSEV
VKEIEVMLQGEGLSSSSTSASTSATEFDVTKGAPRHPYNDPLPKKDKDVSTDSFDYSGGY
SFQSKVEPK*
>Pavir.J04156.1.p pacid=30220857 transcript=Pavir.J04156.1 locus=Pavir.J04156 ID=Pavir.J04156.1.v1.1 annot-version=v1.1
MAKFGGALCAVILVVLLPCLDVALGQSTDPSEVNALRAIKGRLVDPMNNLKNWNRGDPCR
SNWTGVFCHKVNDDKFLHVTELQLFKRNLSGTLAPEVSLLSQLKTLDFMWNNLTGSIPKE
IGNITTLKLILLNGNQLSGILPDEISNLQNLKRLQVGQNQLFGPIPKSFANLRSVKHIHM
NNNSLSGSIPSELSRLPLLLHLLVDNNNLSGPLPPEFAEAPFLKIFQADNNNFSGSSIPS
TYSNISTLLKLSLRNCSLQGAIPDLSSIPQLGYLDISWNQLTGPIPTNKLASNITTIDLS
HNTLNGTIPQNFSGLPNLQILSLEDNNLDGSVPSTIWNGITLTGNRSLILDFQNNSLKKI
PDTFDPPPNVTVMLYGNPVCGDTNGVLITHMCQPMSVDQKTLKKEQGSTFSCQPCPEDKN
YEYNPSSPIPCFCAVPLGVGLRLKSPGITDFRPYEDAFDINLTSLLQLFPYQLNIERYIW
EVGPRLNMHMKIFPSNSILFNTSEIVRLRHILAGWEITLSDVFGPYELLNFTLGSYADDF
PNSASTGLSKAALGIIWAGSIAGAIALSMVATTLIARRRSRHRTVSKRSRHRTVSKRSLS
RFSVKIDGVRCFTFDEMAIATNNFDLSAQVGQGGYGKVYKGILADGAIVAIKRAHVDSLQ
GSKEFCTEIELLSRLHHRNLVSLVGYCDEEDEQMLVYEFMSNGTLRDHLSAKSKRPLSFG
LRLKIALGASKGILYLHTEANPPIFHRDVKASNILLDSKFIAKVADFGLSRLAPVPDVEG
TLPAHVSTVVKGTPGYLDPEYFLTHKLTDKSDVYSLGIVFLEMLTGLKPIEHGKNIVREV
NSACQSGKVSEIIDSRMGLYPPECVRRFLSLATKCCQDETDDRPSMWEIVRELEIILRMM
PEKDLVLLETSETDLTDISKSLSASASGTLFISSQVSGSLELLMRVAA*
>Pavir.Ea03246.1.p pacid=30226654 transcript=Pavir.Ea03246.1 locus=Pavir.Ea03246 ID=Pavir.Ea03246.1.v1.1 annot-version=v1.1
MGNLRVGGLLHAVILLLLYTGCVDIARGQTTDPTEVNALKAIKGSLIDSSNKLKNWGRGD
PCTSRWTGILCAKIPSDSYLHVTEIQLFKMNLSGTLAPEVGLLSQLKTLDFMWNNLTGNI
PREVGKITTLKLITLNGNQLSGSLPDEIGYLVNLNRLQIDENNISGPIPKSFANLTSIKH
LHMNNNSLSGQIPAELSILPSLLHLLVDNNNLSGPLPPKLAETQSLEILQADNNNFSGSS
IPAEYSNIRTLLKLSLRNCSLQGAVPNMSGAPKFGYLDLSWNQLEGSIPTNRLASNITTI
DLSHNFLNGTVPPNFSGLPNLQFLSVNGNLLNGSVPPAIWSNITFTGNRTLILDFQNNSL
DTIPALFEPPEAVTVLLYGNPVCTTSNAARAANLCQPRSVIVAPSGEERQINNLCSPCST
DYEYNPASPIPCLCAAPLGVGFRLKSPGISDFRPYKEAFETDLTSLLELRVYQLDITRYI
WETGPRLNTHLKLFPDNTNLFNKTEVERLRQVLAGWQITLSDVFGPYEFLNFTLGSYEDE
FPTMVSSGLKRSALAGILIGTIVAAIALSVVSTIFIMKKRRKRRTVSRRSLLSRFSVKVD
GVKCFTFEEMAAATGDFNISAQVGQGGYGKVYKGNLADGTAVAIKRAHEDSLQGSKEFCT
EIELLSRLHHRNLVSLVGYCDEEDEQMLVYEFMPNGTLRDHLSAKTERHLSFGQRVHIAL
GASKGILYLHTEANPPIFHRDVKASNILLDSKFVAKVADFGLSRLAPVPDTEGTLPAHIS
TVVKGTPGYLDPEYFLTHKLTERSDVYSLGVVFLELLTGMKPIQHGKNIVREVNLAYQSG
DISRIIDSRMPSYPPECVTRFLSLAIKCCQDETEARPYMADIVRELETIRSMLPEGEDIL
SETTGSGLLTKTTSSSTTTGPLYVSSHMSSSGQVDSGIPSGTVAPR*
>Pavir.Ea03235.1.p pacid=30228393 transcript=Pavir.Ea03235.1 locus=Pavir.Ea03235 ID=Pavir.Ea03235.1.v1.1 annot-version=v1.1
MNNWKNGPQSWTGSTDPCSSWDGISCSNGRVTEVRLPSMNLQGTLSEAIGQLSALMYLDL
SNNLNLGGPLTPKIGNLMKLTTLILLGCSFSGNIPREIGNLSQLTFLALNSNKFTGGIPP
TLGLLSNLIWLDMSANQLSGQIPVSPGLNQLVKAKHFHFSENQLTGPMSESLFNGNMNLI
HVIFDNNNFTGPIPESLGQVISLQIIRLDHNRFSGPVPDSIGNLSNLMELSLANNLLNGK
VPDLTSVTQLDYVDLSNNNFRSSPAPGWFSTLTSLNSIFMENDDLTGTIPSALFSLPNLQ
QVSLARNAFSGKLNMTGSISSQLRVVNLTNNQIIEADVTSYSNSLILLGNPVCFDNTSFC
TLKQKQQVPYATNLGPCAAIPCLTDQSASPVTSQNCACTNPFQGLMIFRAPAFSDVTSPT
MFQNLESTLWQNLSLAPGSVALSNVEFSPGAPLTFTVKIFPVSGTSFNHSDVIRISTALV
NQTFKAPTAFGPYSFIASTYFPGPSNKKSSMGKGLKIGIAIAGCVLIVGFILAAMYALRQ
RRIAKEAVERTTNPFASWGAGGTDNGDAPQLKGARYFSFEELKKCTNNFSEINEIGSGGY
GKVYKGTLANGQIAAIKRAQQGSMQGAAEFKNEIELLSRVHHKNLVSLVGFCYEQGEQML
VYEYIPYGTLRENLMGKGGVSLDWKKRLRIAIGSAKGLAYLHELADPPIIHRDIKSTNIL
LDESLNAKVADFGLSKLVSDTQKGHVSTQVKGTLGYLDPEYYMTQQLSEKSDVYSFGVVL
LELITARQPIEKGRYIVREIRTAIDQYDQEYYGLKGLIDPKIQDSAKLIGFRRFVQLAME
CVEESGVDRPTMNDVVKELETIVQNEGAHLLNSASLSAENFRDAKGQDPYAEHLPMTDES
SSNTFDYNSVYSHSAVQPK*
>Pavir.J01940.1.p pacid=30236694 transcript=Pavir.J01940.1 locus=Pavir.J01940 ID=Pavir.J01940.1.v1.1 annot-version=v1.1
MEAATRRRATATATPPLVMLLSLLLLAAGVPSGLGAINPQDASALNSLKSKWTNSPSSWS
SASDPCNGGWDGVMCSNGRVTSLRLSSVNIQGTLSDSIGQLSQLMYLDVSFNIGLGGPMP
ASIGSLSELSILILAGCSFTGSIPQELGNLKQLTFLALNSNKFTGKIPASLGLLTNLNWF
DLADNQLTGSIPISTATTPGLDLLTKTQHFHFNKNQLSGTLTGLFNSNMTLIHILFDSNQ
FTGPIPAELGGITTLQVLRLDRNGFAGAVPPSLSSLVNLNELNLASNRLTGSLPDLSSMT
KLNVVDLSNNTFNASVAPDWFTTLTSLTSMSITGGQLTGEVPKDLFRLPQLQQVVLSNNA
FSGTLEITGSISKQLQAINLMNNRIIAGNITTSYNKTLVLFGNPVCVDPDFPRKSFCSMQ
QENMIAYTTSLSKCSSQASCSNDQSLNPANCGCAYPYTGKMVFRAPFFTDLTNSDTFQQL
ETSLTTQLSLRDGSVFLSNIHFDSDNYLQAQVKLFPSSGLSFNVSDLIRIGFDLSNQTYK
PPKNFGPYFFIADPYAPLAGASSPGGKKSKISTGAIAGIAVAGGLLVIALIAMVLFALRQ
KRRANEAVTGRTDPFASWGVSQKDSGGAPQLKGARNFSFTELRNCTNNFADTHEIGSGGY
GKVYKGTLVDGTRVAIKRAERGSMQGVVEFKNEIELLSRVHHRNLVSLIGFCYEQGEQML
VYEYVSNGTLRENLLVRGTYLDWKKRLRIALGSARGLAYLHELADPPIIHRDVKSTNILL
DDHLKAKVADFGLSKLVADTQKGHVSTQVKGTLGYLDPEYYMTQQLSEKSDVYSFGVVML
ELVSGRQPIESGKYIVREVRLAIDPTDRDHYGLRRLLDPAIRDSARTAGFRRFVQLAMRC
VDESAAARPGMGEVVKEIEAMLQNEASGADGASSAGSSANEFDGAGGGARAHPYGDAEIT
RGSYGDNGSDYMPYFEVKPK*
>Pavir.Ib01537.1.p pacid=30237890 transcript=Pavir.Ib01537.1 locus=Pavir.Ib01537 ID=Pavir.Ib01537.1.v1.1 annot-version=v1.1
MEKQTFQAPSHEPARVCGGCSRMEMEAADGRGGRRTMGLAAALAAAVVLAACARACHGMT
DSQDTSVLRALVDQWQNAPPTWGQSDDPCGDSPWEGVTCANNKVISIKLSTMGIKGLLAA
DIGQLSDLQSLDLSFNKDLSGVLTPNIGSLRQLTTLILAGCSFHGTIPDELGSLPKLSYM
ALNSNQFSGKIPASLGNLSSLYWFDIADNQLSGPLPISTSGGMGLDKLLKTKHFHFNKNQ
LSGPIPDALFSPEMTLIHLIFDGNKFTGSIPDSLGLVSTLEVVRLDRNSLSGPVPSNLKN
LTKVNELNLANNQLTGTLPDLTGMDALNYVDLSNNTFDPSPCPAWFWRLPQLSALIIQSG
RLYGTVPPRLFSDAQLNQVILDDNALNGTLDMGRSISSELSLVSFKDNEFSSFIVTSSYS
GTLALAGNPVCELEQLPNAAYCNLTQRAASAPYSTSLVKCFSGPCPAGQSLSPQSCACAY
PYQGVMYFRAPFFRDVGNGTAFQALESMLWTKLALTPGSVFLQDPFFNSDSYMEVQVKLF
PSGGSAYFNRSEVIRIGFDLSNQTFKPPKEFGPYYFIASPYPFPESRSPSKSKGVIIGIA
VGCGVLLVALAAAAVYAFVQRRRAQKAKAELGGPFASWARSEEWGGAPRLKGARWFSYEE
LKRSTNNFAEANELGYGGYGKVYRGMLPTGQPIAIKRAQQGSMQGGHEFKTEIELLSRVH
HKNLVGLVGFCFEQGEQMLVYEFMPGGTLRDSLAGKSGLHLDWKKRLRVALGAARGLAYL
HELADPPIIHRDVKSSNILMDDHLTAKVADFGLSKLVSDSERGHVSTQVKGTLGYLDPEY
YMSQQLTEKSDVYSFGVVMLELIVAKQPIDKGKYVVREVNRLFDTSDADFCGLRGMVDAR
IMNTNRLAAFGKFVQLALRCVDEVATARPSMSEVVKEIEVMLQSEGLSSSSTSASTSATE
FDVTKGAPHHPYNDPPKKDKDVSTDSFDYSGGYSFQSKVEPK*
>Pavir.Cb01890.1.p pacid=30268446 transcript=Pavir.Cb01890.1 locus=Pavir.Cb01890 ID=Pavir.Cb01890.1.v1.1 annot-version=v1.1
MGFSPWLVFLISVLVQTSAILADTDPRDSSALTAIADNWKNKPSNWNGNDPCRDKWVGII
CTGNRVTSVRLSSFGLSGTLSGDIQSLSELVYLDLSYNKDLGGPLPAIIGSLSNLQNLIL
VGCTFSGEIPKELGQLSNLIFLSLNSNKFSGSIPATLGNLSKLYWFDLADNKLTGELPIF
DGTNLGLDNLTNTKHFHFGINQLSGPIPSQIFSSYMKLIHVLLDNNNFSGSIPPTLGLLS
TLEVLRFDNNPQLNGQVPSNINNLTKLAELHLENSQLTGPLPDLTGMSALSFVDMSNNSF
NASDVPSWFTTLPSLTSLFLENLKIGGQLPQALFSLPAVQTLRLRGNRFNGTLTIGSDFS
TQLQLIDLRDNQISSITVGGSQYSNTLILVGNPICVPGSNDKYCVAPGQSNPTAPPYSTA
RNCSALPTPCLSNQLLSPSCICAVPYRGTLFFRSPSFSDLTSPTTFVTLEQDMETKFQKL
NVPVGSIAIHDPFFDSNNNLQMSLELFPSGKVQFSEQDISDVGFMLSNQTYKPPSTFGPY
YFIGQQYSFTNDLAVPSQSKKTNRLPLIVGASAGGAVLAVAVIAIAIFISRRKRTPKRTE
DRSQSFVSWDMKSTSASTAPQLRGARTFSFDELRKITNNFSEANDIGNGGYGKVYRGTLP
SGQLVAVKRSQQGSLQGSLEFRTEIELLSRVHHRNVVSLVGFCLDQDEQILVYEYVPNGT
LKESLTGKSGVRLDWRRRLRVVLGAAKGVAYLHELADPPIVHRDIKSSNVLLDERLNAKV
SDFGLSKPLGEDGRGQVTTQVKGTMGYLDPEYYMTQQLTGKSDVYSFGVLMLEVATARKP
LERGRYIVREVKAAVDRSKDLYGLHELLDPALGAALAGLEQYVDLALRCVEEAGADRPSM
GEVVGEIERMVKMAGGPGPDSASESMSYASRTPRHPYGGDSPFDYSGGGMPSTRVEPK*
>Pavir.J00952.1.p pacid=30272695 transcript=Pavir.J00952.1 locus=Pavir.J00952 ID=Pavir.J00952.1.v1.1 annot-version=v1.1
MAKFGGALCAVILVVLLPCLDVALGQSTDPSEVNALRAIKGRLVDPMSNLKNWNRGDPCR
SNWTGVFCHKVNDDTFLHVTELQLFKRNLSGTLAPEVSLLSQLKTLDFMWNNLTGSIPKE
IGNITTLKLILLNGNQLSGILPDEISNLQNLNRLQVDQNQLFGPIPKSFANLRSVKHIHM
NNNSLSGSIPSELSRLPLLLHLLVDHNNLSGPLPPEFAEAPALKIFQADNNNFSGSSIPS
TYSNISTLLKLSLRNCSLQGAIPDLSSIPQLGYLDISWNQLTGPIPTNKLASNITTIDLS
HNMLNGTIPQNFSGLPNLQILSLEDNNLDGSVPSTIWNGITLTGNRSLVLDFQNNSLKKI
PDTFDPPPNVTVMLYGNPVCGDTNGVLITNMCQPMSVDQQTLKKEQGSTFSCQPCPADKT
YEYNPSSPIPCFCAVPLGVGLRLKSPGITDFRPYEDAFDINLTSLLQLFLYQLNIEHYIW
EVGPRLNMHLKIFPSNSSLFNTSEIVRLRHILAGWEITLSDVFGPYELLNFTLGSYADDF
PNSASTGLSKAALGIILAGSIAGAIALSVVVTTLIARRHSRHRTVSKRSLSRFSVKIDGV
RCFTFDEMAIATNNFDLSAQVGQGGYGKVYKGILADGAIVAIKRAHEDSLQGSKEFCTEI
ELLSRLHHRNLVSLVGYCDEEDEQMLVYEFMSNGTLRDHLSAKSKRPLSFGLRLKIALGA
AKGILYLHTEANPPIFHRDVKASNILLDSKFVAKVADFGLSRLAPVPDVEGTLPAHVSTV
VKGTPGYLDPEYFLTHKLTDKSDVYSLGVVFLEMLTGLKPIEHGKNIVREVNSACQSGKI
SEIIDSRMGLYPPECVRRFLSLATKCCQDETDDRPSMWEIVRELEIILRMMPEEDLVLLE
TSETDSTDVSKSLSASASGTLFISSQVSGSLDASSGMISGRVAPR*
>Pavir.J01877.1.p pacid=30273305 transcript=Pavir.J01877.1 locus=Pavir.J01877 ID=Pavir.J01877.1.v1.1 annot-version=v1.1
MEAATRRPATAPPPLVMLVLLLLAAGVPSGFGAINPQDASALNSLKSQWTNAPSSWSSAS
DPCDGGWDGVMCSNGRVTSLRLSSVNIQGTLSDSIGQLSQLMYLDVSFNIGLGGTMPASI
GSLSELSILILAGCSFTGSIPQELGNLKQLTFLALNSNKFTGKIPASLGLLTNLNWFDLA
DNQLTGSIPISTATTPGLDLLTNTQHFHFNKNQLSGTLTGLFNSNMTLIHILFDSNQFTG
PIPAELGGVTTLQVLRLDRNGFAGAVPPSLSSLVNLNELNLASNRLTGSLPDLSSMAKLN
VVDLSNNTFTVSVAPDWFTTLTSLTSMSITGGQLTGEVPKGLFRLPQLQQVVLSNNAFNG
TLEITGSINKQLQSINLMNNRIIAGNITTSYNKTLVLFGNPVCFDPDFPRKSFCSMQQEN
MIAYATSLSKCSSQASCSNDQSLNPANCGCAYPYTGKMVFRAPFFTDLTNSDTFQQLETS
LTTQLSLRDGSVFLSNIHFDGDNYLQAQVKLFPSSGLSFNVSDLIRIGFDLSNQTYKPPK
NFGPYFFIADPYAPLAGASSPGGKKSQISTGAIAGIAAAGGLLVIALITMVLFALRQKRR
ANEAVTGRSDPFASWGVSQKDSGGAPQLKGARNFSFTELRNCTNNFSDTHEIGSGGYGKV
YKGTLVDGTRVAIKRAERGSMQGVVEFKNEIELLSRVHHRNLVSLIGFCYEQGEQMLVYE
YVSNGTLRENLLVRGTYLDWKKRLRIALGSARGLAYLHELADPPIIHRDVKSTNILLDDH
LKAKVADFGLSKLVADTQKGHVSTQVKGTLGYLDPEYYMTQQLSEKSDVYSFGVVMLELV
SGRQPIESGKYIVREVRLAMDPSDRDYYGLRGLLDPAIRESARTAGFRRFVQLAMRCVDE
SAVARPGMGEVVKEIEAMLQNEASGADGASSAGSSANEFDGARAHPYSDAEITRGSYGDN
GSEYMPYFEVKPK*
>Pavir.Fb01130.1.p pacid=30279667 transcript=Pavir.Fb01130.1 locus=Pavir.Fb01130 ID=Pavir.Fb01130.1.v1.1 annot-version=v1.1
MRGRQQLLLLLFILSAAGSRIASADTNPQDAAALRSLMKNWKNFPSSWGKSNDPCTRWDG
ILCDGNGRVTSLNLFAMTIRGTLGDDIGSLTELRILDLSSNPDLGGPLPAAIGKLVKLEE
LALIGCSFSGPVPSELGNLSQVKFFALNSNKLTGSIPPSLGKLSSVTWLDLADNLLTGPL
PNSKDNGTGLDQLLEAVHFHFNQNKLEGLIPEYLFNSNMKLKHILFDYNRFVGPIPASIG
AIPTLEVLRLNNNGFMGQVPSLKNLTKLHVVMLSNNKLNGAIPNLAGMTLLENVDMSNNS
FTPSNIPSWFSNLTDIMTLTMQSVGISGQVPQELFSFRKLQHLILSDNQLNGTLDMGNNV
NEGLDLVDIQNNGITSVKVYDSFKGQFLKLQGNPLCNNSLLSDTMPCTGLQTEAPRQPRI
EVQCAYPFIEIIVFRAPSFGDVVQYLPELQKNLTGKLNSCTPNQLSLAHSNDGLYLNVEI
KACPVNQKRFTYSQVLNCFNLTRQNYKPPEFYGPYYARARHYPFHDKASRAVLIGIVTGS
VLLVVGLMLVGFYAVRQKKRAQELVSINNPFASWGSMGEDIGEAPKLKNARFFTLEELKL
CTNDFREINAIGAGGYGRVYRAKLPDGQLVAIKRSKEGSMQGGLEFKTEIELLSRVHHKN
LVALVGFCFEKGEKMLVYEFVSNGTLSEALYGMKGIQLDWSRRLKIALDSARGLAYLHDH
ANPPIIHRDVKSTNILLDEKMTAKVADFGLSLLVSDSEEGQLCTNVKGTLGYLDPEYYMT
QQLTAKSDVYSFGVVLLELIMSKPPIHDNKYIVRELKMALDMEDRTHCGLKDVMDPILAK
TGSLLGFPRFLKLALQCVEEVGTGRPSMNTIVREIEGIMQDYGLIPGSMSTSSSFSIESR
TMKVGPKLPYSSSSTSSSTFDMDSRVFEYSAVFPSHGSMNP*
>Pavir.J27088.1.p pacid=30283514 transcript=Pavir.J27088.1 locus=Pavir.J27088 ID=Pavir.J27088.1.v1.1 annot-version=v1.1
DLSSNSLLSGPLPTSIGNLKQLTTLILAGCSFTGGIPQELGNLVQLSFLALNTNNFTGRI
PASIGLLTNLFWLDLAENQLSGPIPISSTTSPGLDLLTHAKHFHLNKNQLTGTLNGLFSS
SMRLEHILFDNNQLSGSIPAELGSITSLQILRLDKNRFTGAVPPNISNLVNLNGLNFADN
QLGGTLPDLSTLTKLNAIDLSNNSFDPSVLPAWLLELKTLTSIVMASGGLNGQIPNGIFT
LPELQQVILSNNALNGTLDMTVHISQQLQRVNLLNNRIVEANITQSYNRTLVLVGNPVCL
DSEFSSSRFCSIQQDSIIPYVTNITKCGSTSCSSDQSLDPANCGCAYPYMGTIFFRSPLF
ADLTNNDHFQQLETSLWTELGLQAGSVFLSDVRFTSDDYLQVKVRMFPSSGTSFNVLEVT
RIGFDLSNQTYKPPQGFGPYFFVADPYAHFAGADDSGKSKISTGAVAGIAVACGLVLTAL
TSWAIFSFLQKRRTAELSGQTNPFASWGTAQKGSGGAPQLKGARLFSFDELKTCTNNFAE
NNEIGSGGYGKVYKGILADGTSVAIKRAEYGSKQGALEFKNEIELLSRVHHKNLVSLIGF
CYEKGEQMLVYEYVSNGTLRQNLQARGIYLDWKKRLRIALGSARGLAYLHDLANPPIIHR
DVKSTNILLDDNFKAKVADFGLSKLVADTEKGHVSTQVKGTLGYLDPEYYMTQQLSEKSD
VYSFGVVMLEILSGRLPISKGRYIVREFRMAIDPNDQDYYGLQGMVDPAIHDAAHTTGFR
RFVQLAMECVDESASSRPTMNSVVKNIEAMLHDEGLSSGSSSTVEFEHAGTASASHLYGR
PVVTARSNSSGSIAEEPPHPELKHSEP*
>Pavir.Eb03553.1.p pacid=30311930 transcript=Pavir.Eb03553.1 locus=Pavir.Eb03553 ID=Pavir.Eb03553.1.v1.1 annot-version=v1.1
MGNLRVGGILHALILLLLYTGCVDVARGQTTDPTEVNALKAIKGSLIDPSNKLKNWGRGD
PCTSRWAGISCDKIPSDSYLHVTEIQLFKMNLSGTLAPEVGLLSQLKTLDFMWNNLTGNI
PSEVGKITTLKLITLNGNQLSGSLPDEIGYLVNLNRLQIDENSISGPIPKSFANLINIKH
LHMNNNSLSGQIPSELSRLPSLLHLLVDNNNLSGPLPPKLAETQSLEILQADNNNFSGSS
IPAEYSNIRTLLKLSLRNCSLQGAVPNMSGAPKFGYLDLSWNQLEGSIPTNRLASNITTI
DLSHNFLNGTVPPNFSGLPNLQFLSVNGNLLKGSVPPAIWSNITFTENRTLIVDFQNNSL
DSIPALYEPPEAVTVLLYGNPVCTTSNAARAANLCQPRSVIEAPSGEGRQINNLCTPCSK
DYEYNPASPIPCLCAAPLGVGFRLKSPGISDFRPYKEAFETDLTSLLQLRVYQLDIEQYM
WETGPRLNTHLKLFPDNTNLFNKTEVERLREVLAGWQITLLDVFGPYELLNFTLGSYEDE
FPTVVRSGLKRSALAGILVGTIVAAIALSVVSTVFIMKRRRKRRTVSRRSLLSRFSVKVD
GVKCFTFEEMAAATGDFNISAQVGQGGYGKVYKGNLADGTAVAIKRAHEDSLQGSKEFCT
EIELLSRLHHRNLVSLVGYCDEEDEQMLVYEFMPNGTLRDHLSAKTERYLSFGQRVHIAL
GAAKGILYLHTEANPPIFHRDVKASNILLDSKFVAKVADFGLSRLAPVPDIEGTLPAHIS
TVVKGTPGYLDPEYFMTHKLTERSDVYSLGVVFLELLTGMKPIQHGKNIVREVNLAYQSG
DISRIIDSRMPSYPPECVTRFLSLAIKCCRDETEARPYMADIVRELETIRSMLPEGEDVL
SETSGSGLLTKTVSSSTSTGPLYVSSHISGSSQVDSGIPSGTVAPR*
>Phvul.003G273700.1.p pacid=37145838 transcript=Phvul.003G273700.1 locus=Phvul.003G273700 ID=Phvul.003G273700.1.v2.1 annot-version=v2.1
MTTLCVLLFLGFLWAEIHVISSYTETQDVVALRSLKDEWHNTPPSWDRSDDPCGEPWEGV
TCNKSRVTSLGLSTMGLKGKLSGDIGQLSELRSLDLSFNRDLTGSLSPELGELSKLNILI
LAGCGFSGNIPDELGNLSELSFLALNSNNFTGKIPPSLGKLSKIYWLDLADNQLTGPIPV
STSTSPGLDLLLKAKHFHFNKNQLSGSIPPKLFSSEMILIHILFDGNKLSGTIPSTLLQV
KTLEVLRLDRNFLTGEVPSNLNNLTTISELNLARNNFTGPLPDLTGMDTLNYVDLSNNSF
DPSDAPTWFTTLPSLTTLVMEFGSLQGRLPSKLFEIPQIQQVKLRHNALNDTLNMGENIC
PQLQLVDLQQNEISSVTLSSQYKNTLILIGNPVCSSALSNTNYCQVQLQDKQPYSTSLAN
CGGKSCPPDQKLSPQSCECAYPYEGIMHFRAPSFRELSNVNTFHSLEMSLWVKLGLTPGS
VSLQNPFFDSNDYLLVQLSLFPSTGQYFNRSEVQRIGFDLSNQTYKPPKEFGPYYFLAYS
YPFSGSHRGASLRKGVVIGIAIGSTFLVLSLIGLAIYAILQKKRAERAIGLSRPFASWAP
SGKDSGGAPQLKGARWFSYDDLKKCTSNFSEHNEIGSGGYGKVYKGVLPDGKTVAIKRAQ
QGSMQGGQEFKTEIELLSRVHHKNLVALVGFCFEQGEQMLVYEFISNGTLRESLSGKSDI
HLDWKRRLRIALGSARGLAYLHELANPPIIHRDVKSTNILLDENLTAKVADFGLSKLVSD
SEKGHVSTQVKGTLGYLDPEYYMTQQLTEKSDVYSFGVVMLELITSRQPIEKGKYIVREV
RTLMNKNDEEHYGLRELMDPVVRNTPTLIGFGRFLELAMQCVEESAADRPTMSEVVKALE
TILQNDGMNTNSTSASSSATDFGVSKGMRHPYIDASFNKNNGNDSSNSGFDYSGGYTIST
KVEPK*
>Phvul.003G090000.1.p pacid=37148127 transcript=Phvul.003G090000.1 locus=Phvul.003G090000 ID=Phvul.003G090000.1.v2.1 annot-version=v2.1
MSETILVVLLLVLNCLLVAKGETADEDFTTLMSLMSTWKNTSPDWVGSDPCEDWEGIKCK
NTRVTSITLSSTGFGGPLSGDIGSLSELEILDLSYNKDFTGPLPESIGELRKLSTLILVG
CNFNGPIPDSIGNLQELLFLSLNSNRFSGPIPPSIGSLSKLYWLDLADNQLEGSIPVSGD
DIFGLDNLHHAKHFHLGKNNLSGTIPPRLFGPEMALIHLLLENNKLVGSIPSTLGLVQSL
EVVRLDSNSLDGPVPPNINNLTNVRDLYLSNNKLSGPLPNLTGMDALCYLDMSNNSFKPL
DFPEWFSNLKSLTTLKMEQTQLQGQIPSSLFGLVNLQTVVLKDNKINGTLDVGSSYSREL
RLVDLETNSIDIFKQNEVPGVTIILKDNPICLEIDERAAYCSSYKSNFSYSTPPNNCVPD
TCKSEKIPSPNCICAYPYTGTLAFRAPSFSNLDNKTHYSMLEESLMRYFKSHFVPVDSVL
LSHPIMDPTQYLKLSLQAFPSGQDHFNRTGTLQIGFMLSNQTFKPPQPDFGPFYFLADKY
EHFGNYEGLPESGKHLNIGIIVGAAVGGLVLLVLLLLSGLYAIRQKKRAEKAIGQSNPFR
RWDTVNSKSEVPQLKEARMFSFEELKKCTKSFSQVNDIGSGGFGKVYKATLPNGQVIAIK
RAQKESMQGKLEFKAEIELLSRVHHKNLVSLLGFCFDQGEQMLVYEYLQNGSLKDALTGK
SGIRLDWIRRLKIALGTARGLAYLHELVNPPIIHRDIKSNNILLDDRLNAKVSDFGLSKS
MMDSEKDHVTTQVKGTLGYLDPEYYMSQQLTEKSDVYSFGVLMMELISARKPLERGKYIV
KEIRNALDKTKGLYGLHEFIDPAIGLSSTTLIGFDKLVNLVLRCVEESGEERPKMSEVVR
EIENILKSAGTNPTEESPSISSSYEEVSRGSSSHPYNSNDTFDLSAGSPYPKVDPV*
>Phvul.008G245600.1.p pacid=37158518 transcript=Phvul.008G245600.1 locus=Phvul.008G245600 ID=Phvul.008G245600.1.v2.1 annot-version=v2.1
MYLSKGCRCEVVLCLWFFCYFLLAASKVTDPTEVEALRSIKRSLFDINGNLSRWDRGDPC
TSNWTGVMCSNTTLADGNLHVLQLQLLNLNLSGTLAPEIGNLSYLEILDFMWNDISGSIP
KEIGNIKTLKLLLLSGNKLTGDLPEELGHLPVLDRIQIDENNITGSIPLSFANLNSTEHF
HMNNNSLSGQIPAELSKLGSLIHLLLDNNNLTGNLPSELSETPSLMILQLDNNNFDGNSI
PESYANMSKLLKLSLRNCNLKGPIPDFSRIPHLTYLDLSFNQLNESIPTNKLSDNMTTID
LSNNKLNGTIPAYFSGLPRLQKLSVANNSISGTVSSTIWQNRTLNATEELILYMQHNQLT
SISGSTNLPPNVTLMLEGNPVCSNNNSLVQFCGRESDNDKDGGSTVVCPSQGCPPPYEYN
VECICAAPLIVHYRLKSPGFSDFRAYVKEFENFLTDGLSVHTNQLFIERFTWEEGRLRMN
LKLFPEYVDNTSSREFSASEVIRIRDMFREWDIHDSDFFGPYELLDFILLDLYNEAITPS
SSSGISKGALAGIILGAIACAVTLSAIVSILILRIRLRDYRALSKRRNASRILLKVEGVR
SFDYKEMALATNNFSASAQIGEGGYGKVYKGRLSDGTVVAIKRAQEGSLQGEREFLTEIE
LLSRLHHRNLVSLIGYCDEEGEQMLVYEYMPNGTLRDHLSAYSKDVLSFSLRLKIALGSA
KGLVYLHTEANPPIFHRDVKASNILLDSRYTAKVADFGLSRLAPVPDIEGNVPAHVSTVV
KGTPGYLDPEYFLTRNLTDKSDVYSLGVVFLELLTGRPPIFHGENIIRQVNMAYQSGGIS
LVVDKRIESYPFEYAVRFLTLALKCCKDLPDERPKMAEVARELEYICAMLLEPDSKGVEY
VTSDSSGTILSSQPSSSTINTPFISGDVSGSDLVSGSVPTIKPR*
>Phvul.008G079800.1.p pacid=37158849 transcript=Phvul.008G079800.1 locus=Phvul.008G079800 ID=Phvul.008G079800.1.v2.1 annot-version=v2.1
MPAQRIHGYALAVSFCLITFIAASQRTDPSEVNALIDIKKSLIDPKNNLKNWNKGDPCAR
NWTGVWCFDKKGEDGYFHIREIYLMTMNLSGSLSPQLGQLSHLEIMDFMWNNLTGPIPKE
IGNIKTLKLLLLNGNMLSGSLPDELGNLLNINRFQVDENQLSGSIPESLANMINVKHLHL
NNNSFSGQLPSTLSKLSNLMHLLVDNNNLSGNLPPEYSMLNGLAILQLDNNNFSGNGIPS
TYANLTRLVKLSLRNCSLQGAVPDFSSIPNLAYLDLSWNQFTGHLPSNKLADNMNTIDLS
NNHLNGSIPRSYSYPHLQKLSLANNLLSGSIPASIWQNMSFSVKDKLLIDLHNNSFEDVL
GSLNPSANVTLRLSGNPICKNSNTQNVGQYCGPEGDKAAQDLTNSTLCPVQSCPVNEFYE
YAPSSPVPCFCAAPLRIGYRLKSPSFSYFDPYRSRFEHYITDSLKLHLYQLSVDSVAWEK
GPRLRMYLKLFPSYNDSRSNVFNVSEVLRISSIFTSWRFPRTDFFGPYELLNFTLLGPYE
NLIIHSEKEKVSVGIKVAVVIAAAACALAISAIIILLITRRKMKYQKKVSRKPTSISIKI
DDMKAFTYKELAVATNKFNISTRVGQGGYGNVYKGILSDESFVAVKRAEASSLQGEREFL
TEIELLSRLHHRNLVSLIGYCNEEGEQILVYDFMPNGTLRDWISGRRRKTRGSLNFSMRL
RIAMGAAKGILYLHTEANPPIFHRDIKASNILLDSKFTAKVADFGLSRLVPDLDEEGTAP
KYVSTVVRGTPGYLDPEYLLTHKLTDKCDVYSLGIVYLELLTGMQPISHGKNIVREVNMA
LQSGTVYSIIDSTIGLYTSECLDKFLTLALSCCQDNPEERPSMVDVVRTLEDIIAMLPEA
ETIFSDVSLDSSGNIAPPSSSASTTGSHVIREEQNMSSYVSGSDLVSDVIPTIVPR*
>Phvul.008G244400.1.p pacid=37159658 transcript=Phvul.008G244400.1 locus=Phvul.008G244400 ID=Phvul.008G244400.1.v2.1 annot-version=v2.1
MYLSKGCKCEEAVLLCLCFFCYFLFATALITDPTEVDALRTIKGSLIDTNGNLSNWDRGD
PCTSNWTGVMCLDTTLVDGYLHVRELHLLNMNLSGTLAPEIGRLSYLEVLDFMWNDITGS
IPKEIGFINPLKLLLLNGNQLTGELPEELGFLPFLIRFQIDQNNITGPIPLSFAKLNTTV
HFHMNNNSLSGKIPPQLSSLGSLLHLLLDNNKLTGELPSELSEMPSLKILQLDNNNFGGN
SIPHSYANMSKLIKLSLRNCNLQGPIPDLSTIPRLTYLDLSFNQFNESIPTNKLSDNITT
IDLSNNDLIGTIPSYFSRLPRLQKLSIANNSLNGSVPSTIWQDRILNGSEMLHLDMQRNQ
FTSISGSTNLPPNVTLWLEGNPMCSNNNTLAQFCGSESDSSINGNFSVSCPTQACPPPYE
YTVDCFCAAPLVVNYRLKSPGFSDFRTYMNAFQSMMSRGLKIHIIQFHINKFEWEEGPRL
GMNLKLFPMYVDDNSSHVFNTSEVLRLRNLFLDFDLPTNDLFGPFELLDFILLDPYRDVT
VTSPSSGISKGALAGIVLGAIAFVVTFSATILVLRLRLRDTPSKRTKASRVSIKIEGIRS
FYYEEMQAATNNFSVSARIGQGGYGRVFKGVLPDGTVVAIKRAQEGSLQGEKEFLTEIEL
LSRLHHRNLVSLIGYCDEEGEQILVYEYMPNGTLKDHLSVYSEKPLTFSMRLKIALGSAK
GLVYLHTEVDPPIFHRDVKATNILLDSKFTAKVADFGLSRLAPVPDTQGNVPGHVSTVVM
GTPGYIDPEYFLTHKLTDKSDVYSLGVVFLELVTGRPPIFHGENIIRHVSMAYESGGLFS
VIDKRIGSYPSEYVEKFLTLALKCCKDAPDERPKIAEVARELENICSMLPETNTVEAEHG
TSGSGRIFSSQPSSSATRTPFVSEDVSGSDLVSGKMPTIRPR*
>Phvul.008G245000.1.p pacid=37161039 transcript=Phvul.008G245000.1 locus=Phvul.008G245000 ID=Phvul.008G245000.1.v2.1 annot-version=v2.1
MYLSKGCKCEEAVLLCLCFFCYFLFATALITDPTEVDALRTIKRSLIDTNGNLSNWDRGD
PCTSNWTGVMCSDTTLVDGYLHVRELQLDNNNFDGNSMPESYANMSKLLKLNCNLKGPIP
DFSRIPHLTYLDLSFNQLNESIPTNKLSDIDLSNNKFNGTIPTYFSSLPRLQKLSVPNNS
ISGTVPSTIWQNRTLNATEELILYMQHNQLTSISGSTNLPPNLTLMLEGNPVCSNNNSFV
QFCGREIKDTPSYEYNVECISVAPLIVHYRLKSPGFSDFRAYVKKFENFLTDGLSMHTNQ
LFIERFTWEEGRLRMNLKLFPEYVDNTSSREFSTGEVIRIRDIKPKILQEHRKELNNLCL
FPPRRTIRTITKETLISHRTSPVNETVILKPVGLYLKTNHNQLTNQLPYPLFLSAIACAL
TLSAVVSILILRIRLRDYRALSKRRNASRISLKVEGVRSFDYKEMALGTNNFSESAQIGE
GGYGKPCPVSYNFQFSRISVSVSVSYPCPYLRDFLTEIELLSRLHHRNLVSLIGYCDEEG
EQMLVYEYMPNGTLRDHLSAYSKDVLSFSMRLKIALGSAKGLLYLHTEANPPIFHRDVKA
SNILLDCRYTAKVADFGLSRLAPVPDIEGNVPAHVSTVGYLDPEYFLTRNLTDKSDVYSL
GVVFLELLTGRPPIFHGENIIRQSIQSTWFNCVQVNMAYQSGGIYLVVDKRIESYPFKYA
VRFFTLALKCCKDLPDERPKMAEVARELEYICSMLLEPDSKGVEYVTSDSSGTILSSQPS
SSTINTHFISGDVSSSDLASGSAPTIKPR*
>Phvul.006G133200.1.p pacid=37172866 transcript=Phvul.006G133200.1 locus=Phvul.006G133200 ID=Phvul.006G133200.1.v2.1 annot-version=v2.1
MGERILIPLLLSFNCLLLAVAQDITKDFQVLKSLSDSWQGQIPNWEGSDPCQDWYGINCR
NSRVVSISLTDIGLTGKLSGDIGSLSELDSLDLSYNRGLTGPLPQEIGNLKKLTKLTLVG
CGFTGRIPDEIGSLQHLEFLSLNSNNFAGPIPPSIGNLSNLTWLDLADNQLDGSIPVSSG
TTPGLDMLHKALHFHLGQNKLSGQIPPKLFSSKMTLIHVIFGSNQLVGSIPETLGLVTSL
TLVRFENNSLDGYVPLSLNNLINVTDLLLSNNKLHGALPNLTGMNSLKYLDLSNNGFDKS
SFPLWLSNLKNLTTLQMGNLYLDGTIPNLLFSIANLQNVVLKDNHLGGTLDIGTNYSKQL
QLIDLTSNSIEDFKQRNDPPQIRIILAYNPICTETGLMEDYCTNLNISHTKPQNNCQQGS
CSPDQILSPKCKCGYPYTGTLTCRAPSYFEWRNTTLLEEHLMQEFQSDNLPVDSVSLTLS
PNDPFQSFEFSVQIFPLGQTHFSQQNKSRISFLLGKLSANSAFNFITGNHDDGPNQTSNS
SITAIIIGVAIGGSSLLLVLLALAGFYAFRQRRRAERAISRSNPFGNWDPSKSNCGTPQL
KAPKQFSFEEIKKYTNNFSQANDIGSGGYGKVYRGTLPTGQVVAIKRAQKESKQGAQEFK
AEIELLSRVHHKNLASLVGFCFEREEQMLVYEFIPNGTLKDALKWKCELALSWSRRLKVA
LGAARGLAYLHEHADPPIIHRDIKSNNILLDKNYNAKVSDFGLSKSILDDDKDHVTTQVK
GTMGYLDPDYYTSQRLTEKSDVYSFGVLMLELITAKKPIERGKYIVKVVRNTIDKTKDLY
GLHEIIDPSICSGSTLEGFENFVDLAMECLKESGVDRPTMSEVVTEIEDMLRSVGLNLTS
ESVASTSSSHRFEVSIVSSQQDHPYSNEFVGSSAERLYSKSEPS*
>Phvul.006G180200.1.p pacid=37173106 transcript=Phvul.006G180200.1 locus=Phvul.006G180200 ID=Phvul.006G180200.1.v2.1 annot-version=v2.1
MDQQHKVMILLQLLLFQVLFVASQTDSRDYSGLNSLAESWSSKPQSWVGTDPCSSWDGIR
CSNTRITELRLPSLSLRGQLSSAIESLSELVTLDLSYNTGLTGTIPNEIGNLKRLKSLSL
VGCGFSGPIPDSIGSLKQLTFLALNSNKFSGTIPRSLGNLTNINWLDLAENELVGTIPVS
DNQGRLGLDLLLKAQHFHMGSNNLTGTIPEKLFNSSMILEHVLFDHNQLEGSVPLSISSV
GTLEVLRLDKNGLTGAVPANLSKLGKLSEIYLSHNKFNGTLPDFTGMNSLTYVDLSDNTF
SASNVPSWVTSLPVLTTVILGQNHLGGTLNLSGHSQSLEQINLENNDITEIDPESNLPSI
EIRLANNPICRESGASEKSYCQQPVSNPSFYSTPSNNCSPPPCSSDQIASPNCNCAFPYT
GLLISRALSFSNFSDAKYYREIEQSLMDTFRNKSIPVDSVALSNPVRNPTSDNFELNLQV
FPSQSDRFNATGILNIAFLLSNQIYKPPEFFSPYYFNGASYEYTAGEPKGSKSSHTGIIV
GAVVAVVVFVVLASLAGMYAIRQKRRAERSAGLNPFANWEQNKNSGTAPQLKGGRWFAFD
ELRKYTNNFSEANTIGSGGYGQVYQGTLPSGELVAIKRAAKESMQGAVEFKTEIELLSRV
HHKNLVSLLGFCFEKGEQMLVYEYIPNGTLMDSLSGKSGIWMDWIRRLKVTLGAARGLAY
LHELANPPIIHRDIKSSNILLDDHLIAKVADFGLSKLLVDSERGHVTTQVKGTMGYLDPE
YYMTQQLTEKSDVYSFGVLMLELATARRPIEQGKYIVREVMRVMDTSKDLYNLHSIIDPT
ILKTRPKGLEKFVMLGMRCVKEYAAERPTMAEVAKEIESIIELVGLNPNAESATTSETYE
EAGKENAQHPYKEEDFSYSGIFPSTRVEPQ*
>Phvul.006G133400.2.p pacid=37173184 transcript=Phvul.006G133400.2 locus=Phvul.006G133400 ID=Phvul.006G133400.2.v2.1 annot-version=v2.1
MRFLLGGRCNDGGNPGLNLDSEKLGWRGSIQNLTKSNSHWEHSQLFYYALLSHFKTFLLH
GRFRVHDTALLTLMAAWENTPPNWVGSDPCGGWDGIECTNSRITSISLASMDLSGQLTSD
IGLLSELLILDLSYNRNLTGPLPSNIGNLRKLRNLLLISCGFTGPIPATIGNLERLVFLS
LNSNRFSGPIPAAIGNLSNLYWLDLAENQLEGPIPISNGTTPGLDMMHHTKHFHFGRNKL
SGDIPAQLFSSEMSLIHVLFETNRFTGSIPSTLGLVKSLEVVRFDDNFFSGSLPQNISNL
TSVRELFLSKNRLSGSLPDLTGMNSLSYLDVSNNSFDPSNFPSWLSTLSALTTIMMEDTK
LEGAIPVSLFNLQQLQTVVLKNNKLNGTLDIGTFISNQLDLLDLQLNYIEKFEAKIDVSK
VEIILLNNPICQETGVPQSYCSITTSNDSYSTPPENCVPVPCSSDQTLSPKCKCAYPYTG
TLFLRAPSFSDLGNQTVFVTLQLTLMQSFQVHNKPVDSVSLSNPRKNIYQYLELTLKLFP
SGQDRFNRTGISSIAFLLSNQTYKPPSMFGPYYFIADDYENYMNDTVLEGPVTTSSKSSN
TGIIAGAAAGGAALLVLVLVLFVYALHRKNKSVRATGKNNPFEQWDPDESNSSIPQLKGA
RRFNFEEIQICTKNFSQVNNIGSGGYGKVYRGTLPNGQLIAVKRAQKESMQGGLEFKTEI
ELLSRVHHKNLVSLIGFCFDQGEQMLIYEYVANGTLKDTLSGKSGIRLDWIRRLKIALGA
ARGLDYLHELANPPIIHRDIKSTNILLDERLNAKVSDFGLSKPLGDGAKGYITTQVKGTM
GYLDPEYYMTQQLTEKSDVYSFGVLMLELITARRPIERGKYIVKVVKEAIDKTKGFCGLE
EVLDPTIDFGTALNGFEKFVDIALQCVEESSSDRPTMNYVVKEIENMLQLAGSSPILSAS
ASTSSSYNNPMKSSLHPYENEYFDSSVVLPRP*
>Phvul.006G080500.1.p pacid=37174106 transcript=Phvul.006G080500.1 locus=Phvul.006G080500 ID=Phvul.006G080500.1.v2.1 annot-version=v2.1
MYLSKSFKHEVVVILWFFCYLLHAAGQNNITNSVEVEALKAIKSSLIDPNGNLSNWNHGD
PCTSRWKGVLCFNETQEDGFLHVEELQLLSLQLSGTLAPDLGKLTYMKRLNFMWNNISGS
IPKEVGNIKSLELLLLNGNNLTGPLPEEIGYLPNLDRIQIDQNHISGPIPRSFANLNKTK
HFHMNNNSLSGQIPPELSRLPKLVHLLLDNNNLSGYLPPELYKLPNLLIIQLDNNNFGGN
SIPDTYANMSKLLKMSLRNCRLRGPVPDLSRIPRLLYLDLSFNQLNESIPPNKLSENITT
IDLSNNHLTGNIPSYFDDLPRLQKLSLANNSLNGNVSSSIWLNKNSNGSENFLLELQNNS
LTGISGSTDLPPNVTVVLDRNPLCSNTTLVKFCGSEGATVTNGSFTTNSSFCPPQGCPPP
YEYSVNCFCALPLLVAYRLKSPGFSDFTPYLNEFETYMTTGLQLSTDQLEYDFYWQVGPR
LRMDLKFFPLYVNSTSNHTFNSSELLRITSMFTGWLIADSDLFGPYELIGFNLLGPYKDE
IGKRSKTGIRTGALVGIIVGAIACAVTLSAIVTLLILRIKLRGYHTVSKRRHASRISIKI
DGVRAFTYGELSSATNNFSTSAQVGQGGYGKVYKGTLSDGTVVAIKRAQEGSLQGEKEFL
TEISLLSRLHHRNLVSLIGYCDEEGEQMLVYEFMSNGTLRDHLSVTAKEPLTFAMRLKIA
LGAAKGLMYLHTEADPPIFHRDVKASNILLDPKFSAKVADFGLSRLAPVPDMEGVVPGHV
STVVKGTPGYLDPEYFLTHKLTDKSDVYSLGVVLLELLTGMHPISHGKNIVREVNIAYQR
GVIFSIIDGRMGSYPSEQVEKFLTLALKCCEDEPEARPRMTEVVRELENIWYTMPESDTK
RAEFISSDSGKTDSHSIPSSSSASAMKTPFVSGDVSGSDLVSGVIPSINPR*
>27955.m000375 pacid=16799589 transcript=27955.m000375 locus=27955.t000004 ID=27955.m000375.TIGRR0.1 annot-version=v0.1
MKMLRLRISGCVFLVSFCYLLLLALAQSTDPSEVNALLAVKKSLIDPMKNLWNWEKGDPC
TSNWTGVVCYETSGTDKYLHVGELQLLNMNLSGNLAPQLGQLSQLRILDFMWNELDGSIP
KEIGNISSLRLLLLNGNKLSGALPDELGFLSNLRRFQVDQNKISGPIPKSYANLSSVRHI
HFNNNSINGQIPPELSKLSALLHLLLDNNNLSGHLPPELSNLSELRILQLDNNNFSGSEI
PPTYGNISKLAKLSLRNCSLRGAIPDLSNISNLYYIDMSWNQLTGPIPSELSDNMTTIDL
SNNRLNGSIPGSYSNLPLLQRLSLENNLFTGSVPANFWKNMSSTSDRLTLDLRNNSLSNI
LGELNPPVNVTLRLRGNPICNRANMPNISQFCGPEAEADGTTESSTNSTTSCPTQTCPID
NFYEFVPASPVWCFCASPLTIGYRLKSPSFSYFPTYIYSFEEYLASALKLNPYQVYIVSF
FWEKGPRLRMYLKLYPAWNDAHSNTFNSTEVQRIRGVFTSWTFPRTDFFGPYELLNFTLQ
GPYSQISIGTQSTKISKGVWAAIIIGAISFTVIASVIVTILILRRHAGYERNLSRKRLSS
KISMKIDGVKFFTFKEMTLATNNFNSSTQVGRGGYGKVYRGILADNTVVAIKRAEEDSLQ
GQKEFLTEIRLLSRLHHRNLVSLVGYCDEEEEQMLVYEFMANGTLRDWLSAKGKEKLNFA
MRLKIALGSAKGILYLHAEANPPVFHRDIKATNILLDSKLTAKVADFGLSRLAPVLDDEG
NLPNHVSTVVKGTPGYLDPEYFLTHKLTDKSDVYSLGIVFLELLTGMQPITHGKNIVREV
TMAHQSGIMFSIIDSRMGAYPSECVERFIALALGCCHDNPENRPSMWEVVRELETILKMM
PAKTDVIFSESTSLYSGSSTSTHFGNSASSSSFYTVNDEYASSQVSGSDLISGVIPSISP
R
>30063.m001423 pacid=16816380 transcript=30063.m001423 locus=30063.t000027 ID=30063.m001423.TIGRR0.1 annot-version=v0.1
MVVFLRETNSRILLFLLFVSLQICNIAAVTNTADSSALNALKDIWQNTPPSWKGADPCGD
KWEGIECTNLRVTSITLSSIGITGQLSGDISNLQELQILDLSYNKGLEGTLPESIGNLKK
LTNLILVGCGFSGPIPNSIGSLQQLVFLSLNSNGFSGGIPPSIGNLAKLYWLDLADNKLE
GRIPVSTGTTPGLNMLVNTKHFHFGKNRLGGTIPPELFRSDMTLLHVLFESNNFTGSIPS
TLGLVQSLEIVRFDRNSLTGPVPSNLNNLTGVSELFLSNNQLTGSFPNLTGMNSLSYLDM
SNNSFDASDFPSWMSTLQSLTTLMMENTQLQGQIPAEFFSLSHLTTVVLRDNKLNGTLDV
GTTHGDQLLIDMRNNEISGYTQHGTGQTPVTILLNNPICQETGVKEAYCSVPPSDSPYVT
PPNNCEPVQCNSNQSSSPNCNCAYPYKGLLVFRAPSFSDLENTTLFISLEQALMNSFRSN
EVPVDSVSLSNPRKDSSDYLDFDLEVFPTGKDHFSRIDISGLGFVLSNQTFKPPKVFGPF
YFIADPYKFFAGESTESNNSSNTGIIIGAAAGGVVLVLLLLLAGLYAYRQKKRAQRAKEQ
NNPFAHWDSSKSHGADVPQLKGARCFSFEELKKYTNNFSDANDIGSGGYGKVYRGILPNG
QLVAIKRAQQGSLQGGLEFKTEIELLSRVHHKNLVSLLGFCFERGEQMLVYEFVANGSLS
DSLSGKSGIRLDWVRRLKVALGSARGLAYMHELANPPIIHRDVKSTNILLDERLNAKVAD
FGLSKPMSDSEKGHVTTQVKGTMGYLDPEYYMTQQLTEKSDVYSFGVVMLELLTGKRPIE
RGKYIVREVKLAMDRTKDLYNLHELLDPGIGLETTLKGLDKFVDLAMKCVQELGADRPTM
GDVVKEIENILKLAGVNPNAESASTSASYEEASKGSPHHPYNKDAFEYSGAFPPSKIDPQ
>30073.m002206 pacid=16816792 transcript=30073.m002206 locus=30073.t000016 ID=30073.m002206.TIGRR0.1 annot-version=v0.1
MAASSSSSSSSFRLGLFLFLAFFSSRIHFIFSVTDPRDAATLQSLKDSWLNTPPSWGSGD
PCGTPWEGVTCKDSRVTALGLSTMSLAGKLTGDIGGLTELISLDLSYNPELTGSLTPRLG
DLRNLNILILAGCGFTGSIPNELGNLAELSFLALNSNNLTGIIPPSLGKLSNVYWLDLAD
NELTGPIPISTPATPGLDQLKKAKHFHFNKNQLSGPIPSQLFSYDMVLIHVLFDGNQLNG
TIPSTVGQVQTLEVLRLDRNALTGRVPTNLNNLTSLIELNLAHNQLTGPLPNLTEMNSLN
YLDLSNNSFLTSEAPAWFSTLPSLTTLVLEHGSLQGPLPSKILSFQQIQQVLLKNNAFSG
QLDMGESLGPQLQLVDLQNNNISSVTLTADYTNTLILVGNPVCNALSNTNYCQLQQPSTK
PYSTSLANCGNTQCPVGQKLSPQSCECAYPYQGTMYFRAPSFKDLTNANIFHSLEMTLWT
KLELTPGSVFIQNPFFNVDDYLQVELALFPPTGIYFNRSEVIKIGFYLSNQTYKPPKDFG
PYLFIASPYPFPDGHKGKSISSGAIAGIGVGCALLVLSLFGVGIYAIRQKKRAEKALGLS
RPFASWAPSGKDSGGAPQLKGARWFSYDELKKCTNNFSESNEIGSGGYGKVYRGLLAEGH
IVAIKRAQQGSMQGGLEFKTEIELLSRVHHKNLVGLVGFCFEQGEQMLVYEYMANGTLRE
SLSGRSGIHLDWKRRLRIALGSARGLTYLHELADPPIIHRDVKSTNILLDENLTAKVADF
GLSKLVSDSTKGHVSTQVKGTLGYLDPEYYMTQQLTEKSDVYSFGVVMLELVTAKQPIEK
GKYIVREVRMAMDRNDEEHYGLKETMDPVIRNAGNLVGFEKFLELAMQCVEESAAERPTM
GEVVKAIETILQNDGMNTNSTSASSSATDFGASRNTSRHPYNNNNNNNNNNNNNNNNNND
HLPKKDVNDFNAFDYSGGYSLPAKVEPK
>Sobic.003G336700.1.p pacid=37913490 transcript=Sobic.003G336700.1 locus=Sobic.003G336700 ID=Sobic.003G336700.1.v3.2 annot-version=v3.1.1
MANLGGMLYAVILLVLCTCYVDVTRGQTTDPTEVSALKAIKSSLVDPSNKLKNWGSGDPC
TSNWTGIICNKIPSDSYLHVTEIQLFKMNLSGTLAPEIGLLSQLKQLDFMWNNLTGNIPK
EVGNITTLKLITLNGNLLSGSLPEEIGYLKNLNRLQIDENNISGPIPKSFANLTSIKHLH
MNNNSLSGQIPSELSGLPALLHLLVDNNNLSGPLPPELADTRSLEILQADNNNFSGNSIP
AEYSNIRTLVKLSLRNCSLQGAVPDLSAIRNFGYLDLSWNQLNGSIPTNRLASNITTIDL
SHNFLQGTIPSTFSGLPNLQFLSVHGNLINGSVPPTIWSNITFTENRTLVLDFQNNSLDA
IPSAFEPPEAVTVLLYGNPVCTTSNAARAANLCQPTSVNETTSGEGKQVSTTCTPCPTDH
EYNPASPIPCLCAVPLGVGFRLKSPAISDFLPYKEAFENDLTSLLELRVYQLYIERYIRE
PGPRVNTHLKLFPNNTNLFNMAEVLRLREVLAGWQITLQDEFGPYELLNFTLGPYADELP
TTASSGLKGGALAGILVGTIVAAIAVSVFSTVFIMKRRRKQRTISRRSLLSRFSVKVDGV
KCFTFDEMAAATRDFDMSAQVGQGGYGKVYRGNLADGTAVAIKRAHEDSLQGSKEFCTEI
ELLSRLHHRNLVSLVGYCDEEDEQMLVYEFMPNGTLRDHLSAKTERPLSFGQRVHIALGA
AKGILYLHTEANPPIFHRDVKASNILLDSKFVAKVADFGLSRLAPVPDIEGTLPAHISTV
VKGTPGYLDPEYFLTHKLTERSDVYSLGVVFLELLTGMKPIQHGKNIVREVNIAYHSGDV
SGIIDSRMSSYPPECVKRFLSLAIRCCQDETEARPYMADIVRELETIRSMLPEGEDVLSS
TSGSGLLMKSMSSSSTTTTTGALYVSSHISGSGQADSGIPSGMVAPR*
>Sobic.003G335100.1.p pacid=37913576 transcript=Sobic.003G335100.1 locus=Sobic.003G335100 ID=Sobic.003G335100.1.v3.2 annot-version=v3.1.1
MKALSILLLIFMILASLPALFCDTDPQDVAALQSLIKVWQNFPSSWEASNDPCGAQWDGI
TCNNGRVISMRLSSINLQGTLSNNIGQLSELAYLDLSSNSGLSGPLPTSIGNLRQLTTLI
LAGCSFTGGIPEELGNLVQLSFLAMNSNKFSGRIPASIGLLKNLFWLDLSENQLSGPVPI
SPGLDLLTNTKHFHFSRNQLTGNLDGLFSPSMTLEHILFDNNQLTGSIPAELGSITTLQI
LRLDNNKFTGAVPTNISNLVDLNVLNFADNQLLGTMPDLSTLTKLNVVDLSNNSFDPSAI
PTWMLTVETLASVAIASGGLYGQIPNRIFTLPRLQQVILSNNAFNGTLDMTGSITQQLQQ
VNLLNNRIVAAQITQSYNRTLVLVGNPVCLDPDFSSSPFCSIKQDSITSYTTSVTHCGSV
SCSSDQSLDPANCGCAYPYMGKIFFRSPLFADLRDNEHFQLLEASLSTELGLQHGSVFLS
DIHFTSDDNLQVQVRLFPSTGTSFNLSEVTRIGFDLSNQTYKPPQGFGPYYFVADPYVHF
AGPADGGKSQVSTGAVAGIAVACGLILIAVTSGAIFCLLQKRRTRELSGQTNPFASWGIA
KKDSGGAPQLKGARFFSFDELKTCTNNFAENNEIGSGGYGKVYKAILVDGTNVAIKRAEY
GSKQGAVEFKNEIELLSRVHHKNLVSLLGFCYEQGEQMLVYEYVSNGTLRQNLQARGIYL
DWKKRLRIALGSARGLAYLHELADPPIIHRDVKSTNILLDENFKPKVADFGLSKLVADTE
KGHISTQVKGTLGYLDPEYYMTQQLSDKSDVYSFGVVMLEILSGRLPISKGRYIVREFRM
AINPNDHDYYGLQGIVDPAIHDAAHTARFRRFVQLAMECVDESASRRPTMNSVVKELEAM
LHSEGLSSGSSSTLEFEHAGTASTSHLYSGEVVMAR*
>Sobic.003G335000.1.p pacid=37917357 transcript=Sobic.003G335000.1 locus=Sobic.003G335000 ID=Sobic.003G335000.1.v3.2 annot-version=v3.1.1
MVAMQQLLLLFLLLVYLRPSFSQTNSQDVAALKALMDNWKNEPESWTGSTDPCTSWVGIS
CSNGRVTEMRLASMNLQGTLSNAIGQLSALKYLDLSNNQNLGGRLTQNIGNLKQLTTLIL
LGCKFTGNIPEEIGNLSQLTFLALNSNNFTGGIPPTLGLLSNLLWLDMSQNQLSGQIPVS
PGLNQLVNTRHFHFSENQLTGPMSESLFSAKMNLIHVIFNNNNFTGPIPASLGQVKSLQI
IRLDHNKFSGPVPNSIAALSNLMELSLANNLLNGTVPDLTDVTQLNYVDLSNNNFASSPA
PGWFSTLTSLNTIFMDHDDLNGTIPSAMFSLPNLQQVSLARNAFSGKLNMTGNISSQLQV
VNLTSNQIIEVNATGYSNSLILIENPVCLDNISFCTLKQKQQVPYATNLGPCAAIPCPFD
QSPSPVTSQNCACTNPFQGLMIFQAPAFSDVISPTMFQNLESTLMQNLSLAPRSVAISNV
QFSPGKPLTFTVKIFPASGTSFNRSEVIRIISPLVNQTYKAPTNFGPYSFIASTYFPAPS
NKKSSMGKAAIIGIAIAGVVLILGLIVVAIYALRQKRIAKEAVERTTNPFASWGAGGTDN
GDAPQLKGARYFSFEELKKCTNNFSETHEIGSGGYGKVYKGTLANGQIAAIKRAQQGSMQ
GAAEFKNEIELLSRVHHKNLVSLVGFCYEQGEQMLVYEYIPYGTLRENLMGKRGVNLDWK
NRLRIAIGSAKGLAYLHELADPPIIHRDIKSTNILLDESLNAKVADFGLSKLVSDTQKGH
VSTQVKGTLGYLDPEYYMTQQLSEKSDVYSFGVVLLELITASQPIEKGRYIVREIRTAID
QYDQEYYGLKGLIDPKIRDSAKLIGFRRFVQLAMECVEESAVDRPTMNDVVKELEIIIQN
EGARLLNSASLSVEQFGNKKSQDPYAEHLPMNDESSSNTFDYNSVYSYSAVQPK*
>Sobic.009G175600.1.p pacid=37919900 transcript=Sobic.009G175600.1 locus=Sobic.009G175600 ID=Sobic.009G175600.1.v3.2 annot-version=v3.1.1
MAKFGDVLCAFTLLVLLPCSDVALGQTTDPSEVDGLRAIKGRLVDPMNNLENWNRGDPCQ
SNWTGVFCHKVNDDAFLHVTELQLFKRNLSGTLAPEVSLLSQLKTLDFMWNNLSGSIPKE
IGNIATLKLILLNGNQLSGILPDEIGNLQSLNRLQVDQNQLSGPIPKSFSNLRSVKHLHM
NNNSLSGAIPSELSRLPLLLHLLVDNNNLSGPLPPELAEAPALKIFQADNNDFSGSSIPT
TYSNISTLLKLSLRNCSLQGAIPDLSSIPQLGYLDISWNQLTGSIPTNKLASNITTIDLS
HNMLNGTIPQNFSGLPNLQILSLEDNYLNGSVPSTIWNGIRLTGSRSLILDFQNNSLKTI
PAAFDPPPNVTVMLYGNPVCEDTNGALITNLCQPMSVNMQTSKNEQGYSCQPCPTDKNFE
YNPSSPIPCFCAVPLGFGLRLKSPGITDFRPYEDAFEINLTSLLQLFLYQLNIESYIWEV
GPRLNMHMKLFPSNSSLFNTSEIVRLRHILAGWEITLSDVFGPYELLNFTLGSYADEFPN
AASTGLSKAALVSILVSSIAGAILLSVVATMLIVRRRSRHRTVSKRSLSRFSVKIDGVRC
FAFEEMAIATNNFDLSAQVGQGGYGKVYKGILADGAVVAIKRAHEDSLQGSREFCTEIEL
LSRLHHRNLVSLVGYCDEKDEQMLVYEFMSNGTLRDHLSAKSKRPLSFGLRLKIALGAAK
GILYLHTEADPPIFHRDVKASNILLDSKFVAKVADFGLSRLAPVPDVEGTLPAHVSTVVK
GTPGYLDPEYFLTHKLTDKSDVYSLGVVFLEMLTGMKPIEHGKNIVREVNSACQSGSVSE
IIDGRMGLYPPECIRRFLSLATKCCQDETDDRPSMWEIVRELELILRMMPEEDVILLETS
ETDSTDVSKSLSTSATGTLFISSQASGSLDASSGMISGRVTPR*
>Sobic.009G079300.1.p pacid=37921573 transcript=Sobic.009G079300.1 locus=Sobic.009G079300 ID=Sobic.009G079300.1.v3.2 annot-version=v3.1.1
MCKGQLLLLLLLCAAVSIIASANTNQQDADALRSLMNGWKNVPPRWGKSNNPCGMEWAGI
LCDENGRVTSLNLFGMGMRGTLSDDIGSLTELRILDLSSNRDLGGPLPAAIGKLVKLEYL
VLIGCSFSGPVPSELGNLSQLKFFAVNSNKLTGSIPPSLGKLSSVTWLDLADNQLTGPLP
TSRDNGTGLDQLLKAEHFHFNINMLEGSIPDSLFNSNMSLKHILFDRNRFTGQIPASIGV
IPKLEILRLNDNGFVGPVPALNNLTKLQVLMLSNNNLSGPIPNLTRMSLLENVDISNNSF
DPSNVPTWFSDLQSIMTLTMQSVGLFGQLPQKLFSFPQLQHLVLSDNELNGTLDMGNNIS
THLDVVDIQNNKITSVTVYNGFDKNLKLEGNPLCNNSLLSDTNPCMGPQTEAPPQPIPFD
VQCAYPFVETIVFRAPSFANVLEYLPDLEKNLSRQLSSCTPNRLGLRPYSNEDAYLNVDI
KACPVNQKKFNYSQVLNCFNLTLQTYKPPEMWGPYYVNAHPYPFHDKTSRAVLIGIVTGS
VLLVVGLTLVAFYAIRQKKRAQKLVSINDPFASWGSMGEDIGEAPKLKSAKFFALEELKL
CTNDFREINAIGAGGYGTVYRGKLPDGQLVAIKRSKEGSMQGGLEFKTEIELLSRVHHKN
LVGLVGFCFEKGEKMLVYEFIPNGTLSDALYGMKGIQLDWSRRLKIALDSARGLAYLHDH
ANPPIIHRDVKSTNILLDEKMTAKVSDFGLSLLVTDSEEGQLCTNVKGTLGYLDPEYYMT
QQLTAKSDVYSFGVVLLELIVGKPPIHNNKYIVREVKMALDMEDGTHCGLKDVMDPVLQK
MGGLLGFPRFLKLALQCVDEVATGRPSMNSIVREIEAIMQDNGLTVGSMSTSSSFSIESR
TMKVGPKLPYSSASTSTSTFDIDSRAFEYSGGFPSSHGSLKP*
>Sobic.009G177400.1.p pacid=37921801 transcript=Sobic.009G177400.1 locus=Sobic.009G177400 ID=Sobic.009G177400.1.v3.2 annot-version=v3.1.1
MEEATRRRVTSTALLLALVVLAASAPAGFCAINSQDGSALNALKSQWTNAPSSWSSASDP
CDGGWDGVMCNNGRVTSLRLSSVNIQGTLSDSIGQLTQLVYLDVSFNIGLNGRMPATIGN
LAELTTLILAGCSFTGSIPPELGNLQKLTFLALNSNKFTGTIPPQLGLLSSLFWLDLADN
QLTGSIPVTTANTPGLDQLIHTKHFHFNKNQLSGTLTGLFNSNMSLIHVLFDSNQLTGSI
PEELGGVSTLQVLRLDRNSLRGAIPPNISNLVNLNELNLASNQLTGSLPDLSSMTQLNVV
DLSNNSFAVSVAPNWFSTLTSLTSVSISSGRLSGVVPKGLFTLPQLQQVVLNNNAFNGTL
EVTGNINKQLQTINLMNNNIVAANVTPSYNKTLVLVGNPGCQDPDLKSFCSLKQESMIAY
NTSLSKCSSTDSCSSDQSLNPANCGCAYPYAGKMVFRAPLFTDLTNSATFQQLETSLTQQ
LSLRDGSVSLSDIHFNSDNYLQIQVALFPSTAASFSVPDLIRIGFDLSNQTYKPPPNFGP
YYFIADTYALLAGAASSGSKKSQISTGAIAGIAVAGGLLVIALIGMVLFALRQKRRVKEV
TGRTDPFASWGVSHKDSGGAPQLKGARLFSLNELKTCTNNFSDTHEIGSGGYGKVYKGTL
VDGTRVAIKRAERGSMQGVVEFKNEIELLSRVHHRNLVSLIGFCYEQGEQMLVYEYVSNG
TLRENLLVRGTYLDWKKRLRIALGSARGLAYLHELADPPIIHRDVKSTNILLDDHLKAKV
ADFGLSKLVADTQKGHVSTQVKGTLGYLDPEYYMTQQLSEKSDVYSFGVVMLELVSGRQP
IESGKYIVREVRMAIDANDRDHYGLRGLLDPAIRDNARTAGFRRFVQLAMRCVDESAAAR
PAMGEVVKEIEAMLQNEVAGADGGGATSSANSSANEFDGAGGGARSHPYSDTEITRGSYG
DNASDYMPYFEVKPK*
>Sobic.008G074500.1.p pacid=37926721 transcript=Sobic.008G074500.1 locus=Sobic.008G074500 ID=Sobic.008G074500.1.v3.2 annot-version=v3.1.1
MELSPWLVFSFGFLAQALVILADTNVQDTAGLNGIKDSWNKKPSNWVGTDPCGDKWIGID
CTGDRVTSIRLSSLGLSGSLSGDIQSLSELQTLDFSYNKDLGGPLPASIGSLSNLENLII
VGCSFSGEIPKELGQLSKLIFLSMNSNKFSGSIPPSLGRLSKLYWFDLADNKLSGELPVF
DGTNPGLDNLTNTKHFHFGINQLSGTIPSQIFNSHMKLIHLLLDNNNFTGSIPSTLGLLN
TLEVLRFDNNYQLTGSVPSNINNLTKLAELHLENNKLNGPLPDLTGMIALSFVDMSNNSF
NASDVPSWFTTLPSLTSLYLENLRVTGQLPQDLFSLPAIQTLRLRGNRFNGTLTIGSDFS
TQLQLIDLRDNDISQITVGGSQYNKQLILVGNPICSSGSNEKYCTPPGQSNQATPPPYST
AKNCSGLPPPCLSGSGQLLSPSCACAVPYRGTLFFRSPSFSDLSNGSYWGQLESGIKAKY
LSLSLPVDSVAIHDPSVNSVNNLQVALEVFPGGKTMFSEQDISDIAFVLSNQTYKPPSVF
GPYYFNGQQYSFANELLIPSKSKSNNLPLIIGVSAGGAVLVAGVVALVICVARRKKKKRP
KQNEERSQSFVSWDMKSTSGGSSSIPQLRGARMFSFDELRKITNNFSEANDIGNGGYGKV
YRGTLPTGQLVAVKRSQQGSLQGSLEFRTEIELLSRVHHKNVVSLVGFCLDQAEQILVYE
YVPNGTLKESLTGKSGVRLDWRRRLRVVLGAAKGVAYLHELADPPIVHRDIKSSNVLLDE
RLNAKVSDFGLSKPLGDDGRGQVTTQVKGTMGYLDPEYYMTQQLTEKSDVYSFGVLMLEV
ATARKPLERGRYIVREMKAALDRTKDLYGLHDLLDPVLCAAPSAPEGMEQYVDLALRCVE
EAGADRPSMGEVVSEIERVLKMAGGAGPESASNSMSYASRTPRHPYGGDSPFADYSSAGL
PSARVEPK*
>Sobic.001G384500.1.p pacid=37941027 transcript=Sobic.001G384500.1 locus=Sobic.001G384500 ID=Sobic.001G384500.1.v3.2 annot-version=v3.1.1
MEPPAAGCSGSGRTATMGFFLLAVAVLLSACARECLAMTDSQDTSVLRALMDQWQNAPPS
WGQSDDPCGDSPWEGVTCGSDKVISIKLSTMGIKGTLAADIGQLSNLQSLDLSFNKDLSG
VLSPTIGNLKQLTTLILAGCSFHGTIPDELGSLPKLSYMALNSNQFSGKIPASLGNLSSL
YWFDIADNQLSGPLPVSTSGGMGLDKLIKTKHFHFNKNQLSGPIPDALFSPEMTLIHLLF
DGNKFTGNIPDSLGFVSTLEVVRLDRNSLSGEVPLNLKNLTKVNELNLANNQLTGTLPDL
TGMDLLNYVDLSNNTFDPSPCPAWFWRLPQLSALIIQSGRLYGTVPPKLFSSSQLNQVIL
DGNAFNGTLNMGTSISSELSLVSFKDNEFSSLTVTSSYNGTLALAGNPVCERLPNTAYCN
VTQRPLSAPYSTSLVKCYSGSCPAGQSLSPQSCLCAYPYQGVMYFRAPFFHDVTNDTAFQ
ALESMLWTKLALTPGSVYLQDPFFNSDAYMQVQVRLFPAAGSSGAYFNRSEVMRIGFDLS
NQTFKPPKEFGPYYFIASPYPFPESEPSSKSKGVIIGIAVGCGILFVALAGAAAYAFIQR
RRAQKAKEELGGPFASWARSEDRGGAPRLKGARWFSYEELKRSTNNFAEANELGYGGYGK
VYRGMLPTGQFIAIKRAQQGSMQGGHEFKTEIELLSRVHHKNLVGLLGFCFEQGEQMLVY
EFMSGGTLRDSLAGKSGLHLDWKKRLRVALGAARGLAYLHELADPPIIHRDVKSSNILMD
EHLTAKVADFGLSKLVSDSERGHVSTQVKGTLGYLDPEYYMSQQLTEKSDVYSFGVVMLE
LIVAKQPIEKGKYIVREAKQVFDADDAEFCGLKDMVDARIMNTNHLAAFGKFVQLALRCV
DEVATARPSMSEVVKEIEMMLQSEGLSSASTSASTSATEFDVTKGAPRHPYNDPLPKKDK
DVSTDSFDYSGGYSFQSKVEPK*
>Sphfalx0014s0059.1.p pacid=32604061 transcript=Sphfalx0014s0059.1 locus=Sphfalx0014s0059 ID=Sphfalx0014s0059.1.v0.5 annot-version=v0.5
MRKMRSCKMMKILLLLLSFMMLLSMTAMAISDSVDTSALIAFKNGIIDRSNKLSNWQGND
PCGDPTWNGVTCGPINSSTNVSRVSELQLFNSNLGGQLAPELGNLSQLSILNLMFNNNIN
GTIPSSIGNLQNLSLLLLNGNQLTGSIPSELGQLTKLTRLQLDENQLSGPLPLSLGNITQ
LQHFHMSNNSINGSIPAQLGRLQNLLHLLLDNNDLEGPLPEEIANISTITIVQLDNNPKI
ASMIPQQWVQIPSLIKLSLKNCSLYGPIPELGAPTNLSYVDLSLNKLSGGLPSNLSSNLV
TVNFGHNYLTGSIPDSYGSLQQLQALQLANNFLNGTIPASLGSGLSFSNNSNTLLVDLQN
NNLTGLDTELLFEATRSTNINVWLAGNQELCSILATTVSLKVCTSPDGITVLQNNTSSSN
SQTPNSTCHSCSLPSMPVVDVASQVCRCAQPIPVLIRLKSPGFSFFDRYTQNLISLLEGA
LNISASQVQIQSSDWDAAGERLYLNLLLFPPNSTFNSIEVNNLYNVFSTFILSLSSNWSL
SVVGPYDLLNFNTVAVVQTTSKGLSTGSIVGIVVGAVAFVAILAAFATFLILHRHRKKQR
RLRAGTLPPGVKIAGVKGFTYEELAKASKGFSPENEIGQGGYGKVYRGTLEDDTIVGIKR
ALKESMQGAHQFYTEIELLSRLHHRNLVQLIGYCNDKGEQMLVYEFMVNGNLRDHLIPTE
EMDFAKRIHIALGTARGILYLHTEANPPIFHRDIKANNILLDRNYNAKVADFGLSKSAPE
PNVDDATPEHVSTTVKGTPGYMDPQYFMTNKFTDKSDVYSFGIVLLELITGMMPISRGKY
ILREVKEALEANKISSIIDPCMGTSYPPDGLDRLLKLALSCCSQEYEERPQMIDLTQELQ
DIWRLTAASYPMLRKMDSDISSHNFGTMGQSSQTSGPYSSLDVEAKDGTGKFSSISDPHV
WPR*
>Sphfalx0037s0014.1.p pacid=32607036 transcript=Sphfalx0037s0014.1 locus=Sphfalx0037s0014 ID=Sphfalx0037s0014.1.v0.5 annot-version=v0.5
MAGRDSASVCGGLAAAVVVVDSGVGNRKASEWQKRRWQQTALFFALLCFLVNFVASDSDP
GETAVLKAFRAALLDPNAKLGNWVGSDPCGGAWEGVYCGLQDPNNGNVSLVTELRLFQLG
LGGTLVPDLGNLSHLMILDVMWNNLSGNIPPTLGNLTNLNLLLLNGNNFTGPLPSELGQL
TNLNRLQIDQNNFSGNVPSSFGNLTSVQHLHMNNNSLTGSIPAQLGSLPKLLHLLLDYNQ
LSGELPAALANSLSLQIIQLDNNLFNSTVSIPPDWGRISTLIKLSLKNCNLSGNLPNFSS
WNDLKFLDLSYNSFTGELPNSSYPVNLTVIDLSHNALVGPFPGGLGSLQNLQALVLEDNN
ITGYLPLDLGTGQNYQTSPQTVLDLQNNSLSINQSFVNRISHTNTKLWMYGNAQVCGGSS
ASKNPICVPQEYSSLIEDDITNVTAADSSNCSCTPPDVPGPFLGSNSACNCVQPIVVGFQ
LKSPSFLFFDEFSEVFLSWLTAGLDLSLSQVSIQDAQWVGPRLQMTLLLLPEVGVFNVTE
FDSLYAIFSQWKIVDNPVLGPYELLSFYPRTPPGNTSPATKGLSAGAIAAIVLSVALVTA
ILVWLLMFQFFRRHGKPIITSSRITLKGNATENAALKVAGVKAFTFEELADITDQFDAKH
VVGQGGYGKVYRGKLKDGQLVAIKRAEVGSLQGAHEFYTEIELLSRVHHKNLVKLVGYCL
LVDESEQMLVYEFMPGGTLRDHLKASAKEPLDFTTRLGIALGSAKGILYLHTEANPPIFH
RDIKASNILLDSDKTAKVADFGLSKLAPVPDLQGSIPDHISTVVKGTPGYMDPEYFLTHK
LTDKSDVYSFGVVLLELFSGQQPIVHGKNIVREVIAASNAGKILSFVDPRMGSYNGDALR
ALFQLGMACCRDHTDDRPSMVEVVRELENIWRSSPYSMPLTSSVNFIYSPSSSDSVHYTG
QDASSITALDIEKSNVTELLSHTVALVRPR*
>Sphfalx0025s0064.1.p pacid=32618177 transcript=Sphfalx0025s0064.1 locus=Sphfalx0025s0064 ID=Sphfalx0025s0064.1.v0.5 annot-version=v0.5
MGLLQGNWKLQGFVTLLCCCSALFSCSTAVTNPNEVIALLSIQQAFNGNPPWPSGTDPCD
SAWIGVTCDGNTTVISLVLSSMSLKGTLSPAIGALSNLTDLEISYNTGISGPLPPELGNL
TQLTTLSLQSCSYTGPIPSTLSNLIKLTFLALNGNQLTGTIPSGLGALTQLFWFDLSINN
LTGPLPVSTTSADGHGLDQLQNAQHFHLYNNSLSGSIPPELGGTTTGKPLRSLIHLLLDS
NAFTGTIPDSLGNITTLLFLNLMNNNLTGPIPQTLNNITSPTGTLQQLQLGNNYLNGTIP
NLSALYNLTLIDLSNNQFDPQPYPSWLNVTKNLETITLQNSSLVGQLPADVLSYPLLQVL
NLADNGLNGTFTIPATIGGNLSLVSIQNNNISTINQLSPSTSFSTVQFAFANNPICSSTS
FVKPQNGCSNETTALETWSSPISGQNSCNGMSCPGLTLNPQNCTCADPLTIILVIQQPAF
STITDSLMALLQGYLYRGLGLQSQQVWITTATFTDNGRVNVTILFFPFDSSTMLDQATVT
NISSTLEKQDVNLTDLFQPYYLAFANGLTVLGSSSSLAKGAIIGIVVGAVAVVLVLAALT
IYVVMLRRRAKKLEEMSKPFASWGEGGGDNGEAPKLKGARRFYFAELKKATDNFSESNEI
GAGGYGKVYKGVLPEGDLVAVKRAQKESMQGAHEFKTEIEILSRVHHRNLVNLVGFCYEQ
GEQMLVYEFMVNGTLREWLLGKMKEPLDWNRRLQIAVGSARGLTYLHENIDQPIIHRDVK
SANILLDDKLTAKVADFGLSKLAPDADEKQQHVSTQVKGTLGYLDPQYYTTQQLSDKSDV
YSYGVVLLEILSGHQPIERGKYIVREVRLALDRGGIQAVRPLLDPVLADIPLQNIEPVLD
LALRCVEEKAVDRPSMNEVVKSLEAIVAQNPRDSAVTFADTTSSQNPTAIYDNQDLLSRE
NDPSFQYSGGYAPRAVEPK*
>Sphfalx0003s0338.1.p pacid=32624655 transcript=Sphfalx0003s0338.1 locus=Sphfalx0003s0338 ID=Sphfalx0003s0338.1.v0.5 annot-version=v0.5
MELGSMKCSWKLCFLFLCLSALFSSSAAVTNPRDVSALNALQLSFGVGVLNWPSSTDPCS
APWQGVFCDSSNTSVQMLILSSTSLTGVLSEEIGSLSDLQDLELSFNPNLGGTLPTQLGY
LTQLQTLSMQSCNFIGPIPASLSNLTNLTFLALNGNQLTGSIPPGMGQLSKLVWFDLSVN
YISGPLPISNATQSGLDQMKSAQHFHFNNNSLSGAIPPELGGTPSGPVLTNLVHLLLDSN
AFTGTIPDTLGNLKALQILSLSNNQLVGPIPSNLTNIISSQNGTLQQLRVSNNQLNGTIP
DLSSLFSLSIVDFSNNPYAQQPYPAWLNQTTLLETIIMENCNLFDQLPADVLGYPNLEVL
RLANNQLNGSLTIPALIGQNIKLVSLQNNSIMNVDQVSANGNYSGVQFEFADNPICGPNA
LTKPLPSQCSNITNGLDTWTSPLFGQNTCLNASCPSGQTLNLQNCSCADPLVILFLIRQP
SFSIITDDLMAQLQQLLYVGLNLHPQQVWITNATFTNDERVNVTILFFPFNSATSLDQTT
VTNITSRLSQQNVAVTSTFVPYSVIFGSGFIPGSSSSVTLPKGAVIGIILGGVVVVLLLV
ALTIYIVFLRQRAKKLEEMSKPFASWGGGGGDNGEAPKLKGARRFFLAELKKATNNFSNS
NEIGAGGYGKVYKGTLLTGELVAVKRAKEGSMQGAQEFKTEIEILSRVHHRNLVSLIGFC
YEQGEQMLVYEFMVNGTLHEWLLGKMKEPLDWHRRLQIALGSARGLTYLHENIDPPIIHR
DVKSANILLDDKLTAKVADFGLSKLAPGADENQQQMSTQVKGTLGYLDPQYYTMQQLSDR
SDVYSFGVVLLEILSGRQPIERGKYIVREVRTALDKGGLAAVRSLIDPSLADVPMQNIEP
LLDLALMCVEEKANDRPSMNEAVKQLEAIAAQNHLDPATLSRKHEDVYSNIDVLSKGDDL
SFQYSGVYAARAVEPK*
>Sphfalx0034s0124.1.p pacid=32628877 transcript=Sphfalx0034s0124.1 locus=Sphfalx0034s0124 ID=Sphfalx0034s0124.1.v0.5 annot-version=v0.5
MKGRSRNIVKMVVLSLMVNGLMLCMSATAISDSIDTSALMAFKKGVIDTSNKLSNWQGDD
PCGDQWGGVICNSTNIATNVSRVTELRLLNYNLGGQLAPELGNLSQLVCLNLMWNNITGN
IPPTIGNLQNLYLLLLNGNLLTGPIPSEIAQLTNLNRLQLDQNQLSGPLPPTLGNLTEVR
HLHLNNNSFSGTIPHDLGKLQHLNHLLLDNNNMEGPLPVELINIPTLTIVQLDNNPNISS
MIPLEWFQIPTLIKLSMRNCSLIGSIPDLGALTNLTYLDLSRNNLNGTLPSNISSTLTTV
NFGNNYLTGVIPDSYGSQLQHLQALQLADNLLSGSIPASLGSGQSFSNPKKFLLVDLQNN
MLSGLNSLLLSAANGSTNVGIWLAGNQKVCSILAPSLYLEFCMESDTTTILQASSSLTSN
LTCPSCPPPNMPVIGGPHGVCQCATPIAVVIRLKSPAFTFFDRFEQEFLSLVSSALNISL
SQLETWQLNWDAAGKRLEMTLLIFPLNSTFDTAEFQSVYNEFASWDLSQGSNWSLSAIGP
YELIMFGTAIQSTSQGKRLSTGSIVGIVMGAAFFASILVAFATFLILHQHGKKRRSSMES
TLPPGIKIAGVKAFTFEELANATNNFSPENEIGQGGYGKVYRGTLEDNTVVAIKRAQEGS
MQGSHEFYTEIELLSRVHHRNLVSLLGFCNVKGEQMLVYEFIANGNLRDHLMPIEMMDFA
TRIQIALGTARGILYLHREADPPIFHCDIKANNILLDQNYNAKVADFGLSRLAPEPDADG
STAGPMSTTLKGTPGYMDPAYFMTNNFTDKSDVYSFGIVLLELITGRMPITHGKNIVTVV
NEALEGDTVASMVDPCMGTSYPSDGLDRLLKLALSCCQDEYDARPYMIDVTRELEDIWRL
IAASYPIPLNKGSDSPSVDFRSIDIAGHSSQTSRVSNAQDMSYLSVEHVDSSEQIHPHLW
PR*
>Sphfalx0169s0002.1.p pacid=32629211 transcript=Sphfalx0169s0002.1 locus=Sphfalx0169s0002 ID=Sphfalx0169s0002.1.v0.5 annot-version=v0.5
MMMMSRGGGGGPTTCYGVVFLVLTIFFNHVVATTNPTDTQALQAFHQSLVDTDGNLNDWT
GNDPCGASWTGVYCETFSSNISFVTELRLFQLNLGGTLVPELGNLSQLIYLDVMWNHLTG
SIPSTLGQLKQLYLLLLNGNQFTGVLPPELGSLSNLNRIQIDENNISGPVPTTFQNLLNI
KHLHMNNNSLNGSLPPGLGTLPNLVHILLDNNQLTGSLPPEFANASSLLIIQLDNNQFAS
NATIPEAWGSIPTLLKLSLRNCGISGPIPSFDGAKSLEVLDLSNNKLRGTIPNTTSYPIN
LTSIDLSYNELSGEIPLAIGNLPALGVLVLRNNNLSGAIPGNLGSSAGFSGANATGDIDL
QYNQFSNYTGSLAALETTSQTHIWVSGNPDLCQNTTSAPNPLCIPHNDSITVPFDSPQTL
DFPPNACHICTPITVEYRLKSPGFLTFDDYEAAFVSYLSSGLNLTEDQVVIQQYTWQTGP
RLYMTILLLPAVNNTFNETEFQRLYKAFSNWLMPDSTVFGPYELISFEPRSLPGPSKKHL
SPGAIVGIVLGAAALVGLVAALLLTIILRHQRTSAAISAQMARLTKSRNPALKVVGVKAF
TYEELATATKQFSETNEVGSGGYGKVYYGELEDGQMVAIKRAQEGSLQGAHEFYTEIELL
SRVHHRNLVMLVGYCDDEGEQMLVYEFMSGGTLRERLSPTHSKGGLDFVRRVRLALGSAR
GILYLHTEANPPIFHRDIKASNILLDENNNAKVADFGLSKLAPVPDLEGETPAHVSTVVK
GTPGYLDPEYFLTHKLTDKSDVYSFGVVLLELVTGMQPISKGKNLVREVMHAHEAGTMHM
LVDPHMGSCPIEALHPFIKLAISCCMSSPDERPSMAEVVRDLEDIMRNLAASFSGTYSFD
DSLRRVDMVPLPDSYTFTSNTSDMSLLTSGTILDVAPR*
>Seita.5G359200.1.p pacid=32680804 transcript=Seita.5G359200.1 locus=Seita.5G359200 ID=Seita.5G359200.1.v2.2 annot-version=v2.2
MQRLLLLLFLLVGLQPSFSQTNSQDVAALQALMNNWQNGPKSWTGSTDPCSSWDGIFCSN
GRVTEVRLPSMNLQGTLSNAIGQLSALTYLDLSNNLNLGGPLTPKIGNLKQLTTLILLGC
SFSGNIPREIGNLSQLTFLALNSNDFTGGIPPTLGLLSNLIWLDMSANQLSGQIPVSPGL
NQLVKARHFHFSENQLTGPMSESLFNGRMNLIHAIFDNNNFTGPIPTSLGQVTSLQIIRL
DHNQFSGPVPDSIGNLSNLMELSLANNLLNGAVPDLTSLTQLDYVDLSNNNFPSSPAPGW
FSTLISLNSIFMENDDLTGTIPSALFSLPNLQQVSLARNAFSGKLNMTGNISSQLRVVNL
TINHIIEADVTSYSNSLILIGNPVCFDNISFCTLKEKQQVPYATNLGPCAAIPCPTDQSA
SPVTSQNCVCTNPFQGLMIFRAPAFSDVTSPALFKILESTLVQNLSLAPGSVALSNVEFS
PGAPLTFTVKVFPVSGTSFNRSDVIRISTALVNQTFKAPTAFGPYSFIASTYFPGPINKK
SSMGKGAIIGIAIAGCVLIVGLILVAIYALRQKRIAKEAVERTTNPFASWGAGGTDNGDA
PQLKGARYFSFEELKKCTNNFSEINEIGSGGYGKVYKGTLANGQIAAIKRAQQGSMQGAA
EFKNEIELLSRVHHKNLVTLVGFCYEQGEQMLVYEYIPYGTLRENLMGKGGVNLDWKKRL
RIAIGSAKGLAYLHELADPPIIHRDIKSTNILLDESLNAKVADFGLSKLVSDTQKGHVST
QVKGTLGYLDPEYYMTQQLSEKSDVYSFGVVLLELMTARQPIEKGRYIVREIRTAIDQYD
QEYYGLKGLIDPKIRDSAKLIGFRRFVQLAMECVEESAVDRPTMNDVVKELEIIIQNEGA
QLLISASLSPEQFGNAKGQDPYAEHLPMNDESSSNTFDYNSVYSFSAVEPK*
>Seita.5G360600.1.p pacid=32681936 transcript=Seita.5G360600.1 locus=Seita.5G360600 ID=Seita.5G360600.1.v2.2 annot-version=v2.2
MGNLGGILHAVILLLLCAGCVDVARGQTTDPTEVNALKAIRNSLIDPSNKLKNWGRGDPC
TSLWTGIFCDKIPSDSYLHIVEIQLFKMNLSGTLAPEVGLLSQLKTLDFMWNNLTGNIPK
EVGNITMLKLITLNGNQLSGSLPDEIGYLVNLNRLQIDENKISGPIPKSFANLTSIKHFH
MNNNSLSGQIPSELSKLPSLLHLLVDNNNLSGPLPPKLAEAQSLEILQADNNNFSGSSIP
AEYSNIRTLLKLSLRNCSLQGAVPDMSGIPKFGYLDVSWNQLKGSIPTNRLASTITTIDL
SHNFLDGTIPPNFSGLPNLQLLSVNGNLLNGSVPPTIWSNITFTGNRTLILDFQNNSLDT
IPAAFEPPEAVTLLLYGNPVCTTSNAARAANLCQPKSVIGEPSGEGRQVNTLCPPCPTDK
NYEYNPASPIPCLCAVPLGVGFRLKSPGIFDFLPYKETFEINLTSLLELRVYQLYIERFM
RETGPRLNTHLKLFPNNTPLFNTAEVVRLRQVLAGWQITLSDVFGPYELLNFTLGSYADE
FPTVVSSGLKRSALAGILVGTIVAAVAVSVVSTVFIMKKRRKHRTVSRRSLLSRFSIKVD
GVKCFTFEEMAGATSDFNISAQVGQGGYGKVYKGTLVDGTAVAIKRAHEDSLQGSKEFCT
EIELLSRLHHRNLVSLVGYCDEEDEQMLVYEFMPNGTLRDHLSAKTERPLTFGRRVHIAL
GAAKGILYLHTEANPPIYHRDVKASNILLDSKFVAKVADFGLSRLAPVPDVEGTLPAHIS
TVVKGTPGYLDPEYFLTHKLTERSDVYSLGVVLLELLTGMRPIQHGKNIVREVNMAYQSG
DISRIIDSRMPSYPPECVTRFLSLAIKCCRDETEARPYMADIVRELETIRGMLPEGEDAL
SETTGSGLLTKTMSSSSTPTGALYVSSHMSGSGQVDSGIPSGTVAPR*
>Seita.5G359300.1.p pacid=32685730 transcript=Seita.5G359300.1 locus=Seita.5G359300 ID=Seita.5G359300.1.v2.2 annot-version=v2.2
MKALSIPLLLVMFSASLRAGFCDTDPQDVAALQSLMRGWQNFPSSWKASNDPCGAQWDGI
TCNNGRVTSMRLSSINLQGTLSNSIGQLSELVYLDLSSNSGLSGPLPTSIGNLKQLTTLI
LVGCSFTGGIPQELGNLVQLSFLALNSNNFTGRIPASIGLLTNLFWLDLAENQLSGPIPI
SSTTSPGLDLLTHTKHFHFNKNQLTGTLNGLFSPSMELEHIIVLTTLFTFIRLFDNNQLF
GSIPAELGSITSLQILRLDKNRFTGAVPTNISNLVNLNGLNFADNQLRGAIPDLSTLTKL
SAIDLSNNQFDPSVLPAWLPTLTTLTSVVMASGRLYGQVPNRIFTLPELQQVILSNNDFN
GTLGMTGNISQQLQRVNLQNNRIVAANITQSYNRTLVLVGNPVCLDAEFSGSHFCSIQQD
SIIPYVTSVTKCGSTSCSSDQSLDPANCGCAYPYMGAILFRSPLFADLTNNEHFQQLETS
LWTELGLRPGSVFLSDVLFTSDDYLQVKVRMFPSTGTSFNLSEVTRIGFDLSNQTYKPPQ
GFGPYYFVADPYVHFAGAADSGKSQISTGAVAGIAVACGLVLTALTSWAIFSLLQKRRTK
ELSGRTNPFASWGIAQKDSGGAPQLKGARFFSFDELKTCTNNFEENNEIGSGGYGKVYKG
ILADGTGVAIKRAEYGSKQGSFEFKNEIELLSRVHHKNLVSLIGFCYEQGEQMLVYEYVS
NGTLRQNLQARGIYLDWKKRLRIALGSARGLAYLHELANPPIIHRDVKSTNILLDDNFKA
KVADFGLSKLVSDTEKGHVSTQVKGTLGYLDPEYYMTQQLSEKSDVYSFGVVMLEILSGR
LPISKGRYIVREFRMAMDPNDQDYYGLQGIVDPAIHDAAHTTGFRRFVQLAMECVDESAS
RRPTMNSVVKEIEAMLHGEGLSSGSSSAVEFERAGTASDSHLYSGP
>Seita.9G416500.1.p pacid=32688722 transcript=Seita.9G416500.1 locus=Seita.9G416500 ID=Seita.9G416500.1.v2.2 annot-version=v2.2
MEAAAVGCGGRRTTMGLVVLAVAVVLAACVPRACHGMTDSQDTSVLRALMDQWQNAPPTW
GQSDDPCGDSPWEGVTCANDKVISIKLSTMGIKGVLAADIGQLSGLQSLDLSFNKDLGGV
LTPTIGNLKQLTTLILAGCSFHGTIPDELGSLPKLSYMALNSNQFSGKIPASLGSLSNLY
WFDIADNQLSGPLPISTSGGMGLDKLFKTKHFHFNKNQLSGPIPDALFSPEMTLIHLLFD
GNKFTGSIPDSLGYVSTLEVVRLDRNSLSGPVPSNLKNLTKVNELNLANNQLTGTLPDLS
GMDLLNYVDLSNNTFDPSPCPAWFWRLPQLSALIIQSGRLYGPVSPRLFSDQQLNQVILD
DNALNGTLDLGRSISGELSLVSFKNNEFSSVTVTSSYNGTLALAGNPVCEHLPNYCNGTQ
KGLSVPYSTSLVKCFSGTCPAGQSLSPQSCSCAYPYQGIMYFRAPFFHDVTNGTAFQALE
SMLWTKLALTPGSVSLQDPFFNSDSYMEVQVKLFPSGSGAYFNRSEVMRIGFDLSNQTFK
PPKEFGPYYFIASPYPFPEGGSSSKSKGVIIGIAVGCGVLFVALAAAAVYAFVQRRRVQK
AKEELGGPFASWARSEERGGAPRLKGARWFSYEELKRSTNNFAEANELGYGGYGKVYRGM
LPTGQFIAIKRAQQGSMQGGHEFKTEIELLSRVHHKNLVGLVGFCFEQGEQMLVYEFMSG
GTLRDSLSGKSGLHLDWKKRLRVALGAARGLAYLHELADPPIIHRDVKSSNILMDEHLTA
KVADFGLSKLVSDSERGHVSTQVKGTLGYLDPEYYMSQQLTEKSDVYSFGVVMLELIVAK
QPIEKGKYIVREAKRMFDASDAEFCGLKDMIDARIMNTNHLAAFSKFLQLALRCVDEVAT
ARPSMSEVVKEIEVMLQSEGLSSSSTSASTSATEFDVTKGAPRHPYNDPLPKKDKDVSTD
SFDYSGGYSFQSRVEPK*
>Seita.7G002200.1.p pacid=32704588 transcript=Seita.7G002200.1 locus=Seita.7G002200 ID=Seita.7G002200.1.v2.2 annot-version=v2.2
MNSEYSGQMGQNSLRPQVFFLSFVILTFYLALLRPATAQITAPWEVDALKAIRGSLIDPL
GRLNSWNRGDPCTGNWSHLICYNASSKIDGYLHIQELQLLALNLSGTLAPELGQLSQMRI
MDFMWNSIGGSIPKEVGNITSLELMLLNGNQLNGSLPEEIGFLPNLNRIQIDQNHISGPI
PKSFANLNKTKHFHMNNNSLSGQIPPELSRLPSLVHLLLDNNNLSGYIPPELSKLPKVLI
IQLDNNNFSGSSVPVSYGNITTLLKLSLRNCSLEGPVPDLSGIPQLGYLDLSWNQLRGPI
PSSQFASNITTIDLSHNHLNGSIPGSFSGLPNLQRLSLDNNNLDGSVPSNIWQNIDLSGN
RSLILDFQNNALTNLSTPLSPPDNVTILLHGNPVCTVQNQQNISKYCQSKTVVADGGSSN
NSTLCGPCSTDMPYERVLMSPIPCFCAIPVYVDYRLKSPGLSDFVPYEALFQQYLSSGLS
LLSFQLEVSTFMWEEGPRLKMSLKLFPNRTLIFNASEVSRLRGMFTGWQIPDSDIFGPYE
LLNFNPGWYSNILPQGRRSILSTGAIVGVVMAAFAAAAILSSLITIIILRRRSRHSSSKK
RSAKRISMKIAGVKDFTFEELSHCTNDFDDSALIGQGGYGKVYRGVLADGTVAAIKRAQQ
ESLQGSKEFFTEIELLSRLHHRNLVSLLGYCDEEDEQMLVYEFMPNGNLRDHLSAKAKVP
LDFPMRLRIALGSSRGILYLHTEADPPIYHRDIKASNILLDSKFVAKVADFGLSRLAPLP
ETEGSAPGHVSTVVKGTPGYLDPEYFLTHKLTDKSDVYSLGVVFLELLTGMQPISHGRNI
VREVLAANQSGMIFSVVDNRMGSYPAECVERFAALALRCCQDETDARPSMVEVVRELEVI
WQMTPGTENIASSESGALAMGSSSSNTTGTPTTSSATRMASSNDHYISSMEVSGSNLLSG
VVPSINPR*
>Seita.3G096800.1.p pacid=32711471 transcript=Seita.3G096800.1 locus=Seita.3G096800 ID=Seita.3G096800.1.v2.2 annot-version=v2.2
MGLSPWLLFLFSVLVQTSAILADTDPGDSAGLTAIAANWKNKPSNWNGDDPCRDKWIGII
CTGNRVTSIRLSSFGLSGTLSGDIQTLTELVYLDLSYNKDLSGPLPSTIGSLSNLQNLIL
VGCSFSGEIPKELGQLSKLIFLSLNSNKFSGSIPASLGNLSKLYWFDLADNKLTGTLPIF
DGTNPGLDNLTNTKHFHFGINQLSGTIPREIFSSKMKLIHLLLDNNNFSGSIPPTLGLLN
PLEVLRFDNNPQLGGPVPSNINNLTKLAELHLENCKLTGPLPDLTGMSALSFVDMSNNSF
NASDAPNWFTTLPSLTSLFLENLQIGGQLPQALFSLPAVQTLRLRGNRFNGTLTIGSDFS
TQLQLIDLQNNQISAITVGGSQYSKTLILVGNPICVPGSTDNYCVAPGHSNPTAAPYSTA
RNCSAVPTPCLSNQLLSPACICAVPYRGTLFFRSPSFSDLSSPSNFVPLEQDMKTKFAKL
NVPVDSIAIHEPFFDSNNNLQMSLELFPSGKVQFSEQDISDVGFILSNQTYKPPAMFGPY
YFIGQQYSFANDLLVPSTSKKTNRLPLIIGASAGGAVLAAAVVAIVVCIARRKRTPKRTE
DRSQSFVSWDMKSTSASTVPQLRGARMFSFDELRKITNNFSEANDIGNGGYGKVYRGTLP
SGQLVAVKRSEQGSLQGSLEFRTEIELLSRVHHKNVVSLVGFCLDQDEQILVYEYVPNGT
LKESLTGKSGVRLDWRRRLRVVLGAAKGVAYLHELADPPIVHRDIKSSNVLLDERLNAKV
SDFGLSKPLGEDGRGQVTTQVKGTMGYLDPEYYMTQQLTEKSDVYSFGVLMLEVVTARKP
LERNRYIVREVKAAVDRSKDMYGLHELVDPVLGAAPSALAGLEQFVDLALRCVEEAGADR
PSMGEVVGEIERMVKMAGGGPGHESASESMSYASRTPRHPYGGDSPFDYSGGGMPSTRVE
PK*
>Seita.3G200200.1.p pacid=32712146 transcript=Seita.3G200200.1 locus=Seita.3G200200 ID=Seita.3G200200.1.v2.2 annot-version=v2.2
MEAATQRRPTPPLVMMVLVLLAAGVPAAFCAINPQDASALNSLKSQWTSFPSSWSSNSDP
CDGGWDGVECSNGRVQSLRLSSVNIQGTLSNSIGQLSQLVYLDVSFNIGLGGPMPASIGS
LLQLSILILAGCSFTGSIPQELGNLQQLTFLALNSNKFTGKIPPSLGLLTNVNWLDLADN
QLTGSIPISTATTPGLNLLTKTQHFHFNKNQLSGTLAGLFNSNMTLIHILFDSNQFTGPI
PAELGSVSTLQVLRLDRNGFSGAVPSNISNLVNLNELNLASNQLTGSLPDLSSMTKLHVV
DLSNNSFAATVAPDWFTTLTSLTSVSIASGKLTGEVPKGLFTLPQLQQVVLSNNAFNGTL
EISGSINKQLQTINLRDNRIFAANVTTSYKKTLVLSGNPVCSVDPDFSGKPYCSVQQENI
IAYTTSLSKCTSTPRCSNDQSLNPANCGCSYPYSGKMVFRAPFFTDVTDTNSATFQQLET
SLTTQLALRDGSVFLSDIHFNSDNYLQVQTKLFPSSGVSFNVPDLIKIGYNLSKQTYKPP
KNFGPYYFIADPYLPLAGASSRGGKKSHISTGAIAGIAVAGGLLVIALIAMVLFALRQKR
RANEAVTQTDPFASWAVSQKDSGGAPQLKGARNFSFTELRNCTNSFADTHEIGSGGYGKV
YKGTLVDGTRVAIKRAERGSMQGIVEFKNEIELLSRVHHRNLVSLIGFCYEQGEQMLVYE
YVSNGTLRENLLVRGTYLDWKKRLRIALGSARGLAYLHELADPPIIHRDVKSTNILLDDH
LKAKVADFGLSKLVADTQKGHVSTQVKGTLGYLDPEYYMTQQLSEKSDVYSFGVVMLELV
SGRQPIESGKYIVREVRLAIDPNDRDYYGLRALLDPAIRDSARTAGFRRFVQLAMRCVDE
SAAARPAMGEVVKEIEAMLQNEVSGADGASSAGSSATEFDGAGGGARAHPYSDTEITRGS
YGDNASEYMPYFEVKPK*
>Seita.3G202400.1.p pacid=32712357 transcript=Seita.3G202400.1 locus=Seita.3G202400 ID=Seita.3G202400.1.v2.2 annot-version=v2.2
MAKFGGVFSAVILVVLLPCLDVALGQSTDTSEVNALRAIKGRLVDPMNNLKNWNRGDPCR
SNWTGVFCHKVNDDTYLHVTELQLFNRNLSGSLAPEVSLLSRLKTLDFMWNNLTGSIPKE
IGNVTTLKLILLNGNQLSGILPDEIGNLQNLNRLQVDQNQLFGPIPKSFANLRSVKHLHM
NNNSLSGSIPSELSRLPLLLHLLVDNNNLSGPLPPEFAKAPALKIFQADNNNFSGSSIPT
TYSNISTLLKLSLRNCSLQGAIPDLSSIPQLGYLDISWNQLTGSIPTNKLASNITTIDLS
HNMLDGTIPKNFSGLPDLQILSLEDNNLNGSVPSIIWNDINLAGNRSLVLDFQNNSLNTI
PATFDPPPNVTVMLYGNPVCRNTNGALVTNLCKPMSVNQQTSKKEQGSTFSCQPCPTDKN
YEYNPSSPIPCFCAVPLGVGLRLKSPGITDFHPHEEAFGINLTSLLQLFLYQLNIEHYIW
EVGPRLNMHMKLFPSNSSLFNISEIVRLRHVLAGWEITLSDVFGPYELLNFTLGSYADEF
PNAASTGLSKAALGSILAGSIAGAIALSVVATTLMLRRRSRHRTVSKRSMSRFSVKIDGV
RCFAFEEMAIATNNFDISAQVGQGGYGKVYKGFLADGAIVAIKRAHEDSLQGSKEFCTEI
ELLSRLHHRNLVSLVGYCDEEDEQMLVYEFMSNGTLRDHLSAKSKRPLSFGLRLKIALGA
SKGILYLHTEADPPIFHRDVKASNILLDSKFVAKVADFGLSRLAPVPDVEGTLPAHVSTV
VKGTPGYLDPEYFLTHKLTDKSDVYSLGVVFLEMLTGMKPIEHGKNIVREVNSACQSGNI
SGIIDGRMGLCPPECVSRFLSLATKCCQDETDDRPSMWEIVRELELILRMMPKEDLVLLE
TSETDSTDVSKSLSASASGTLFISSQVSGSLDASSGMISGRVTPR*
>Seita.3G291300.1.p pacid=32712805 transcript=Seita.3G291300.1 locus=Seita.3G291300 ID=Seita.3G291300.1.v2.2 annot-version=v2.2
MVMMRGRQQLLLLLFVLCATGLRIASADTNPQDAAALRSLMKKWKNVPASWGKYNDPCGA
KWDGILCDGNGRVTSLNLFGMSMSGTLSDDIGSLTELRILDLSSNSLDGPLPAVIGKLVK
LEYLALIGCGFTGPVPSELGNLSQLKFFALNSNKLTGSIPPSLGKLSNVIWLDLADNMLT
GSLPNSKDNGTGLDQLVKAEHFHFNGNMLEGSIPTNLFNSSMHLKHILFDINRFTGPIPT
SIGVIPYLEVLRLNNNGFTGKVPAFNNLTKLHVLMLSNNKLSGPIPNLTGMGSLENVDIS
NNSFDPSNVPSWFSDLKSIMTLTMQSVGLSGQLPQKLFSFPQLRHLVLNNNELNGTLDMG
NNIRTHLDVFDIRNNKISSVTVYNSFNVENLKLEGNPLCNDSLLSDTTPCTGLQTEAPPQ
PVPFDVQCANPFIETIIFRAPSFANVIEYLPQLEKNLSGQLSSCTPNRLGLRPYFNEGGY
LKVAIKACPVNQKKFNYSQVLNCFNLTLQTYKPPEKFGPYYVKADPYPFHDKTSRAVLIG
IVTGSVLLIVGLTLVGFYAVQQKKQAQRLVSVNNPFASWGSMGEDIGEAPKLKSARFFTL
EELKLCTNYFREINVIGAGGYGRVYRGKLPDGQLVAIKRSKEGSMQGGLEFKTEIELLSR
VHHKNLVGLVGFCFEKGEKMLVYEFIPNGTLSEALYGMKGIQLDWSRRLKIALDSARGLA
YLHDHANPPIIHRDVKSTNILLDEKMTAKVADFGLSLLVSDSEEGHLCTNVKGTLGYLDP
EYYMTQQLTAKSDVYSFGVVLLELIVAKPPIHDNKYIVREVKMALDMEDRKHCGLKDVMD
PVLEKMGSLLGFPRFLKLALQCVEEVGTGRPSMNAIVREIEGIMEDNGLTPDSMSASSSF
SIESRTMKVGPKLPYSSASTSSSTFDMNSRAFEYSGVFPSSDGSLKS*
>Solyc09g055570.2.1 pacid=36131656 transcript=Solyc09g055570.2.1 locus=Solyc09g055570.2 ID=Solyc09g055570.2.1.ITAG2.4 annot-version=ITAG2.4
MSASKLSIIGITLLLWYCCSLLLFTKANSQTTHPDEVKALRAIKNSLVDPNGNLSNWRRG
DPCISNWTGVLCYNQTNNDGYFHVRELQLLDMDLSGNLSPELGRLSYMRILDVMWNAISG
TIPKEIGNIKTLELLLLNGNELTGSLPEELGYLPNLNRIQIDQNHISGPLPVSFAKLEKA
AHFHMNNNSISGQIPPELSKLPKLLHLLLDNNNLSGYLPPELAQIPNLRILQLDNNNFEG
SHIPDSYGNMSRLLKLSLRNCSLQGPVPNLGNIPNLTYIDLSLNELIGSIPSNMLSDNMT
TIDLSYNNLNGTIPSNFSSLPHLQKLSLENNSLSGSVPSIIWQNRTLNATETLILDLRNN
KLLNISGPLAIPQNVTVSLQGNPLCSNSILFNFCGPYNGDAGGTLQLANNTDCPPLACPP
PYEYALPYPTCFCALPLLIGYRLKSPGFRDFRSYMDQFKWYITIGLKLNISQLHLNTFSL
EAGPRVKMYLRIFPIFDDNNSSRLFNKSEVLRLRSMFTGWLIPDNDLFGPYELINFTLLA
DYREFIPPPSSSGISKGALAGIILGVIAGAVTISAFVSLLILRLHMKKHHHASSKRSLLS
KISVKIDGVKEFNFEELTLATKNFDNSSIVGQGGYGKVYQGTLADGTAVAIKRAQEGSLQ
GQKEFLTEIELLSRLHHRNLVSLLGYCGEEGEQMLVYEFMPNGTLRDHLSGKCKEPLSFA
MRLKVALGSAKGILYLHTEADPPIFHRDIKAIPDLEGTLPAHVSTVVKGTPGYLDPEYFL
THKLTDKSDVYSLGVVFLELLTGMQPISHGKNIVREVNLAYRSGMIFNVIDDQMGSYPSE
CVEKFINLALKCCQEETEGRPSMVEVVRELENIRVMMPESYSIIRDSVVTDSEKDSRTPS
STSAMKYPFVSADVSGSDLVSGVVPSINPR*
>Solyc09g055180.2.1 pacid=36131781 transcript=Solyc09g055180.2.1 locus=Solyc09g055180.2 ID=Solyc09g055180.2.1.ITAG2.4 annot-version=ITAG2.4
MKHLNNWKRGDPCTSHWTGVFCNISDADGYLHVRELRFMNMNLSGSLSPELGQLSHLQIL
NFMWNNLSGSIPKEIGSITTLKLLLLNGNQLTGSLADELGNLSNLNRFQIDQNEISGEIP
KSFANLNKIRHIHFNNNSLSGQIPHELSNLSTILHLLLDNNNLSGYLPTEFSALADLAIL
QLDNNNFSGSEIPASYGNLSSLLKLSVRNCSLEGSIPDFSRIANLSYLDLSWNQLSGSIP
QNKLSNNMTTIILSHNRLNGSVPKNFSLLPSLQKLSLENNFLNGSVSTDIWQNKIFNTTS
RLVIDLRNNSVSNISGAFEPPVNVTLRFQSNPICSSTSIRNIGKYCGPDIGADDDEPSNS
TNPTGVCPIHACPTDNYYEYVPASPKPCFCASPLRIGYRLKSPSISYFDPYKQLFESYVT
SSLQLDLYQLWIDSFFWEKGPRLRMYLKLFPVVGNNTFNESEILRISEIFASWEFRGSHL
FGPYELLNFTLLGPYSHLNPEIKGKKQSKGVVIAFIVAAGAFAAFVSSIVTLLITRRRAK
YQNILSRKRLSSSLSIKVDGVKSFTFREMASATNNFDTSTQVGEGGYGSVFRGILADKTI
VAIKRAKVGSLQGQKEFLTEIELLSRLHHRNLVVLLGYCDEEGEQMLIYEFMPNGTLRDW
LSAKCKKKLKFGARLGIALGASKGILYLHTEADPPIFHRDIKASNILLDSKLTAKVADFG
LSRLAPVQDDEGLLPNHVSTMVKGTPGYLDPEYFLTRKMTDKSDVYSLGVVFLEILTGMH
PISHGKNIVREVKIAHKSGVMFSIMDKSMGSYPSECAERLMELALKCCQDKPEDRPSMLE
VVRTLETTVQMMPYTDTDPLDNKASFSESTSSASFSNTRSGDLFMSSSNVSGGDLISGVT
LNITPR*
>Solyc01g102710.2.1 pacid=36138578 transcript=Solyc01g102710.2.1 locus=Solyc01g102710.2 ID=Solyc01g102710.2.1.ITAG2.4 annot-version=ITAG2.4
MVQTRTVQLIIFCLLIISMQVLIQLEASTDSGDYVVLESLKEEWENVPPTWDGSDPCDDP
WEGIDCNNSRVISIKLSSINLKGELSGDIEGLSELQILDLSYNKGLTGSLPQSIGNLKSL
SILILVGCGFSGLIPNTIGSLSQLEFLSLNLNNFIGPIPASVGNLSKLRWLDLADNKLSG
PLPISRGSTPGLDMLVHTKHFHLGRNQFSGEIPDQLFSSNMTLKHLLLEQNQLTGKIPSS
LGLVQTLEVVRLDRNSLDGTIPSTLKSLTLMSELFLSNNKFTGPLPNLAGMNALNYLDMS
NNTFSSADFPQWFSSLQSLTTLVMENTQLRGEIPPTLFSLFQLQTVNLRGNKINGTLNIA
SNYSGQLKLIDLQNNSIDSFTVRPGFSFQIILMHNPVCYEEGSEDYCGNSQTNFGYSTPQ
DNCLKTQCSFDQILSPTCKCAYPYTGDLFFRAPSFSDLTNTSIYESLQKSMLSSFSQNQV
PVDSVSLSNPKKNSEYYLVLHLQVFPFGQDHFNRTGIATIGFALSNQTYKPPPNFGPFFF
NGTSYNYFEVGSRGTHKSITKGIITGAAVGGAVLLILSVIIGVLVCQKKRAQEAVRKSNP
FATWDSIKDSGDVPQLKGVKCFTFEELKKYTNNFSESNFVGSGGYGKVYKGTLPDGQLIA
IKRAGQASKQGALEFKTEIEILSRFHHKNVVSLVGFCFRQGEQMLVYEFIPNGSLKESLS
GKSGIKLDWKRRLRIALGAARGLQYLHDHVDPPIIHRDIKSNNILLDERLNAKVADFGLS
KTMSEPDKGYVSTQVKGTMGYMDPEYYTTQQLTEKSDVYSFGVLLLELITARSPIVRGKY
IVKELRQAIDKSKDMYNIDEFVDPAIPSNMTPISFRKFVDLAFMCLEDAGANRPTMGEVV
KEIENIMEIDGLNSCAESRSTSVSHEGTSATFDHPYSEESLNRYNGVTNSR*
>Solyc01g102680.2.1 pacid=36139305 transcript=Solyc01g102680.2.1 locus=Solyc01g102680.2 ID=Solyc01g102680.2.1.ITAG2.4 annot-version=ITAG2.4
MGSRSHVFLLIFVSQILAILGQTNSNDATALFALKSSWNNLPPNWEGSDPCGSSWAGLIC
DNSRVTSIKLSGMGLEGNQFGDLSSLAALQILDLSNNVGLKGTLPPSIGNLKNLTTLILV
GCSFFGPIPESIGSLQQLVFISLTSNSFTGPIPPSIGNLSKLSWLDLSDNKINGTIPISQ
GSALGLDSLVNTRHLHLSKNKLSGLIQPQLFNASMKLIHVILDHNQLTGEIPESLGSLQN
LEILRLDWNSLNGSVPSELSNVTSLSELYAVSRDVKVSCYWYLSNNNLNGSIPDLASMNL
LTYVGMSNNSFNASDVPDWFTKLPLLKTLYMENTTLQGQIPVDLFSRPNLETIGLANNKL
NGTLDIGTRYGNNLTLDLRNNSIKDFTQKTGYNMNISLAGNPLCDGTGATAKYCAIQISN
DSFSSPLQCPAMSCNSDKILSPTCKCLYPYTGTLHFFSLSFSNLENSSYFTTLAGSMMSA
FLSNGLPVDSVSLSDPTVDVYSYLQIEAQIFPSTQDSFNHTSIPSIGYLLNRNPFQLQYF
GPFFFTSESYCCFADGNKKSSSHTGIIIGVSVGCAVLVLLTFCAGLYAFRQRKMAKRAGH
SSNPFESWDRDTSGAVPQLKGARWFSFDEIRKCTNNFSESNCIGSGGYGKVFKGTLTAGE
VVAIKRAQHGSMQGAFEFKTEIELLSRIHHKNVVSLVGFCYEQGEQMLVYEYIPKGTLRE
SLSVKPKFQLEWTRRLKIALDAARGLAYLHELADPPIIHRDVKSNNILLDDHLTAKVADF
GLSKLLRDEDKGHVTTQVKGTLGYLDPEYYMSQQLTEKSDVYSFGVVLLELITARAPIER
GKHIVRLVAETIYDSKDNSKLYQLIDPRIGPGSKLEGVDRLFTLGMRCVNESGAERPSMG
EAVKEIESILGLASLSKYTEGDLTSSSYEDTTQVSLDDFYNDKAFDYSGKFPSGGMNTTY
*
>Solyc01g102700.2.1 pacid=36139477 transcript=Solyc01g102700.2.1 locus=Solyc01g102700.2 ID=Solyc01g102700.2.1.ITAG2.4 annot-version=ITAG2.4
MVVSQAMIPRILLCFLFVLIHVLSIAARTNPDDSAALQSLKDSWQNVPPNWVGADPCGSS
WDGIGCRNSRVVSITLSSMSLEGQLSGDIQGLAELETLDLSYNKELKGSLPQSIGKLTKL
SNLILVGCGFSGPIPDTIGSLTRLVFLSLNSNNFIGGIPATVGYLTELYWLDLADNKLTG
TIPVSNGSSPGLDLLVHTKHFHFGKNQLSGEIPAGLFHSNLSLIHLLVENNKFTGNIPDT
LGLVQTMEVLRLDRNSLSGSVPQNLNNLTHVNELHMSNNNFNGLLPNLTGMNVLNYLDMS
NNSFNASDFPSWIPNLISLTSLVMENTGLQGTVPASLFSLYQLQTVILRNNKLNGSLTID
TTYSNQLQLIDVQRNLIESFTQRPGYPFQIMLAGNPFCNEGGDGTQDYCVKTQQTETYST
PPENCLPTDCSSNRVSSPTCKCAFPYTGNIVFRAPSFSNLGNRTTYETLQKSLMQTFQNR
QLPVESVSLSNPTKNLDDYLVIHLQVFPSTQDFFNRTGVSGIGFVLSNQTFKPPSSFGPF
FFIGEGYKYFDGASSESKNSSSTGIIIGAAVGGSVIAIIALIIGVYAFRQKKRAEDAAKR
SDPFASWDSNKHSGAVPQLTGARFFSFEELKKWTNNFSETNDIGCGGYGKVYRGTLPNGE
LVAIKRALQGSMQGAHEFKTEIELLSRVHHKNVVGLAGFCFDQAEQMLVYEYIPNGTLKD
GLSGKTGIRLDWMRRLRIAVGAARGLQYLHDLVNPPIIHRDIKSNNILLDDRLNARVADF
GLSKLLGDSDRGHITTQVKGTMGYMDPEYYMTNQLTEKSDVYSFGVVLLEIVTGKVPIEK
GRYIVREVKTAMDRSKDMYNLQDILDPAVRAGATPRSLEKFVDLALKCVEEEGANRPSMS
EVVKEIENIMEMAGLNPNADSASSSATYEGPNKGMNHPYTDESLFVYSGAYPNSKLMLLK
SLTNCWYGRSDWNGAEPCGSSWMQNFTSEFNMYPFVNCLKLQKSCHLSQKSPPGLTTLNM
SY*
>Solyc10g074890.1.1 pacid=36154947 transcript=Solyc10g074890.1.1 locus=Solyc10g074890.1 ID=Solyc10g074890.1.1.ITAG2.4 annot-version=ITAG2.4
MNYLEDWEKGDPCTSNWTGIHCFNKVGANGYFHVKELRMMAMNLSGSLTPELGQLSQLHF
LNFMWNDLTGSIPEEIGNIKSLKLLLLTGNKLSGSLSDKLGYLPNLRIFQIDENQISGRI
PKSFSNLNSVQHIHFNNNTLIGQIPPELSNLSTLLHMLMDNNNLSGYLPPEFSILPRLRI
IQLDNNNFSRSEIPASYGNMSSLVKLSLRNCTLQGSIPDLSRVPSLHYLDLSWNQLSGSL
PDKLSNNMTAIILSHNRLDGSIPKSFSSLPLLQKLTMDNNLLNGSFSTDIWQNKSTSTSS
LLIDLRNNSLSDISGTLEPPLNVTLRLQGNPVCRNVNVRNIVKFCGSEAGAEHKKNNSVI
VTGACPIAACPKDNYYEYVPNSPVPCTCASPLIVGWRLKSPSFSYFDPYVRHFEQYMTRD
LRLDLYQMLIESNYWEEGPRLRMQLKLFPVVGVSTFNKSEVIRISDILQYWEISVVDLFG
PYELLSFTLEGPYSYLNPDIQAKHKNKGAIIAIVVSGVFAAFVSAILTVLIKKRHTKYQS
ILSRKRLSAKLSIKLDGLRSFTFREMTLATNNFNHSNQVGEGGYGAVFKGILADKTIVAI
KRAKEGSVQGQKEFLTEISLLSRVHHRNLVSLLGYCDEEGEQMLVYEFMCNGTLRNWLSA
NCKGALSFATRLEIVLGAAKGILYLHTEAHPPIFHRDIKASNILLDSKMTAKVADFGLSR
LAPVQDDEGVLPNHVSTIVKGTPGYLDPEYFLTRKLTDKSDVYSLGVVFLEILTGMRPIS
HGKNIVREVNLAHGSEKMFSVMDSTMGSYPSECVEKFVALALKCCEDKPEDRPSMLDVVR
ELETIQSILNMMPDIDADSVDSKAKFNEPKTSSSFSDCTSKDAFLSSSNVSGAYSISGVS
LTMPR*
>Solyc10g074900.1.1 pacid=36155788 transcript=Solyc10g074900.1.1 locus=Solyc10g074900.1 ID=Solyc10g074900.1.1.ITAG2.4 annot-version=ITAG2.4
MGYLRNWEKEKDPCTSWSFVHCLQNETDGYQHVQELRLMNLSLSGTLAPELGQLKHMEIL
NFMWNRISGSIPKEIGSITALRLLLLSGNQISGSLPEELGYLPNLNKFQLDLNDISGPIP
KSFANLPKVAHFHMNNNSISGQIPPELSVLPRLQHFLLDNNNLSGYLPPELALMPNLTIL
QLDNNNFEGSGLPASYSNMSKLFKLSLRNCNLQGTVPDLSTIPHLLYLDLSRNQLTGNIP
SNKLSDNITTIILSGNMLNGSIPSNFSVLPNLQRLSLNNNRLSGFVPTTIWENKTFSPGA
KLRLNFQRNFLSDISGILDPPPNVDIMLYGNPVCGNANERQITQFCKSRDGGEEYGRLNN
SIPSCAAQLPCDVDFEHVPALMNDCFCAAPFGVGLRLRSPSISDFPPHYSDFEQWITKSV
NLNDYQLHIDSVAWQNGPRLRFFLKFFPPRANDSGTNDFGKFNDSEIVRIANKFAFFNLT
GNDIFGPYDLLNFTAMAYNSVLFPPLGEEGSRKNRGTVVGIVLGSIFAAAVLLMAIIFVL
FKMRRRSHVSKDQPLPKFPMRIEGVKALGFKELEAATNSFSSTAEIGQGGYGKVYKGTLA
EGTIVAIKRAQQGSLQGEKEFYTEIELLSRVHHRNLVSLVGYCNEGSEQMLVYEYMPNGS
LHDLLSARYGERLSLGTRLYIALGAARGILYLHTEANPPIIHRDIKANNILLDSKFTAKV
SDFGISKLAPLPDAETSGHVSTVVKGTPGYLDPEYFFTHKLTEKSDVYSLGIVFLELLTG
MRPISQGRNIVREVNAACESGMMSSIIDKGIGPYSSDCVKKFLDLALRCSLDEQKDRPLM
LEVVRELEDITYMLPSVFDYNIPPDTDVSTSGMSSSPPTSTYSRHTTTYTTMEGIELVSG
VIPTIRPR*
>Solyc10g085670.1.1 pacid=36155955 transcript=Solyc10g085670.1.1 locus=Solyc10g085670.1 ID=Solyc10g085670.1.1.ITAG2.4 annot-version=ITAG2.4
MAATRLLLCFIVFSSGIDFIYTVTDPRDVTILRSLKDQWENTPPSWQKSDDPCGTSWEGV
TCNNSRVTALGLSTMGLRGKLSGDIGGLTELISLDLSFNRGLTGSLSPRIGDLQKLNILI
LAGCSFSGSIPRELGRLSELSFLALNSNNFTGEIPRTLGNLSKLYWLDLADNQLTGPIPV
STFSSPGLDLLKKAKHFHFNKNQLSGSIPDILFSSDMVLIHVLFDGNQLSGSIPFTLGLV
QTLEVLRLDRNALNGSVPSNLNNLTSIVELNLAHNKLSGLLPDLTGMNSLNYLDLSNNSF
HKSEAPIWFSTLESLTTLVIEYGSLHGSVPQKLFALPQLQQVKLRNNALNDTLNMGGISG
RQLTLVDLQNNEISSITLGSGYKNTLILIGNPVCDTALGNTNYCQLQQQSAKPYSTSLAN
CGRKSCPADQKVSPQSCDCAYPYEGTFYFRGPSFRELSNDNTFHSLEMSLWVKLDLTPGS
VSLQNPFFNIDDYLQVQLELFPPTGKYFNRSEVERIGFSLSNQTYKPPHEFGPYYFIASP
YTFQAERGETSISSRQVIGIATGCTILVLLLVALAIYAIQQKKLAERAIGLSRPFASWAP
SGNDSEGAPQLKGARWFSYDELKKYTGNFSERNEIGSGGYGKVYRGMLANGQVIAIKRAQ
HGSMQGGQEFKTEIELLSRVHHKNLVGLVGFCFEQGEQVLVYEYMPNGSLRENLSGKTSI
YLDWKRRLRVALGSARGLAYLHELANPPIIHRDVKSTNILLDQNLTAKVGDFGLSKLVSD
SSKGHVSTQVKGTLGYLDPEYYMTQQLTEKSDVYSFGVVMLELITAKQPIEKGKYVVREM
RTAIHKNDEEHYGLTNMIDPVIRNMPNLIGFTRFVDVAMQCVEEAAADRPTMSEVVKMLE
SILQNDGLETNSTSASSSITDFGTAIAASRHPYNKEALQRKEMNDTHAFDYSGGYTLPTN
VEPK*
>90019 pacid=15409436 transcript=90019 locus=90019 ID=90019.v1.91 annot-version=v1.0
RALNALHKSLKDTAGRLQSWNNGDPCNDYWEGIICSDSDLSNRTSRSVLEIHLMNCNLTG
TIAPEVGDMANLQILNLMWNGITGTIPANLGNAGNLELLLLNGNKLTGTIPEEIGNLMNL
NRFQIDENQISGSIPSTFGNLVSIKHLHMNNNSLTGIIPPELGRLPTLFHILAENNNLSG
PLPAELSNVASMQIIQLDNNNFGNASVPSSYVQMKHLLKLSMRNCNLGGMLPDIRGFENL
EYLDVSGNSMGGNISQWVLPPNVTTINLANNNFGGQLPSSLAHGSKLQALLLQNNQLSGL
IPIDFVNRNVTSQKFILDLRNNLLTGFDGDFDGNVDANMSISLSGNSRVCTRNSLPTLCS
PEPPALQQIDTVRDNVTNVCTSQICNTGSEMIPALAYDGKCRCAAPIQVQCRLKSPGFTF
FSLYRQQFSDYLARNLSLLPSQVFVDQSLWEPGPRLFILVKIFPPATTDAPRDRELNSSE
VLRVYERFAGWKIKDSPIFGPRELIAFIAPGNIDIFGSGSGGKKKHFSKAVLAGILVGAV
LATALVVGFTAFKYASGRRFLVSPSKKSLRKREGTTSVKIDNVKDFTFHEMGVATDSFSE
ARQIGKGGYGKVYKGILDDKQVVAIKRADEESHQGETEFFTEIELLSRIHHRNLVSLVGF
CVDGQEQMLVYEYIGGGNLSSRLVEKPPLNFKRRVYIALGAARGIMYLHTEAEPRIIHRD
IKGTNILIGDRDNAKVADFGLSKLAPDEDGDGVFGQLSTVVKGTPGYLDPEYFLTRKLSD
KSDIYSFGVVMLELVTGRQAISHGKNLVREVRAAYEAGVALSIVDPLMGPYPSEAMEPFV
RLALTCCADNPDERSSIRGVVRDLEDIWKAMASWAYSFDDDHSQPLGTKSGGFDVSEGDA
VAGSSSSAQVDELDVLSTNNIELVAPR*
>438263 pacid=15419680 transcript=438263 locus=438263 ID=438263.v1.91 annot-version=v1.0
MGLARWAIQIILLWMFLASVALAVTNPADTAALRAVRAGWTSSNLNWNGDDPCGGWQGIG
CENGGQNVTSLDLGDFRLGGRLLPAIGDLVNLRTLILAFNPLITGLIPSELGRLSNLEFL
GLNSNRLDGSIPPELGLLTNCTWFDLSENNLSGELPVSSGIAGVGLNNLTSAIHFHLNNN
SFVGRVPEEISVLPNLIHFLVDSNSMSGEIPAALANLPSLEILRLDNNNFSGPFPNITRL
SGTLHEIHIRNNSFTSFPDISSLSQLLFVSMGLNRFPPQALPSFSTLRNLQSLELDGSNL
SGDPSALLLISTLETLSLASNNLNSTLDLGNTSPSLTSIDLANNRIPEVSRAPPSSSYSV
TLGGNPACNTPNLPSYINCSSNALGNEAWRPRQNCSSTNRICPREEIFNEASCTCGIPYI
LRFQFNAPTFSAMTSDRNEALRSEIARGTGIFIDQVWVDNFVFTDNFRFNATVAFFPPVG
VRELSDQVKTDILRRYVLHTIDLIGFDPYHVFPIDLGDVTIRNGNGGLSAGAIAGISIGA
VLVVLLVAGYAIRQKFRADKAKQATNPFASWGGGGKDNGEAPVIKGVRSFSFADLKKATS
NFSSSHEIGVGGYGKVYKGFLLTGEVVAIKRAQAGSMQGAHEFKTEIELLSRLHHKNLVE
LVGFCFEHGEQMLVYEYMAGGSIHDHLMDQSKVFSWNKRLEIAIGSARGLSYLHELANPP
IIHRDIKSSNILLDEMFVAKVADLGLSKVSMADEGKTHVSTQVKGTLGYLDPEYYMTNQL
TDKSDVYSFGVVLLELLTARPPIENGKYVVREIRTALARGGLEEVIPLLDSSLEGYSARD
LKRYLSLAMACVEEAAAQRPSMNDIVKELESLLGSSGGFRGSSVGGGEFHAISLYDDDSV
ALSSAGAFEYSGGYHISSKVEPK*
>10265 pacid=15420493 transcript=10265 locus=10265 ID=10265.v1.91 annot-version=v1.0
VAALRAFQDRIVDNNARLENWWGNDPCGNGTNWEGVFCERDSRNIFHVVELRLLNHQLSG
TLAPELGNLRWLRILDVMWNDFTGSIPPTFGMLENLDLLLLNGNKLTGELPWELGNLTRM
NRIQIDQNNITGPIPPTFGNLTSAKHFHMNNNSLTGSIPPDIGRLPNIVHILLDNNKLEG
RLPVELSNLRNTLLILQLDNNRFADDAVIPAEYGTLQNLFKISLRNCNIQGQVPDLSRIS
QLGYLDLSNNNLTGEIPNTGISSNITSIDLSNNSLSGNIPSSFNNLPNLQALILHDNRLN
GSVDGALIAGLRNSSQRLLLDFQSNSFSNVDPSLVANISASLGGNPLCQNSPRSLSPVCQ
SGTLVSQTAQDNGFGNNRSESCTGLCDPNSELIPALAVRGQCVCASPAVVAYRLKSPGFT
FFDRYINRFEGYISSGLNLTRDQVFLKGFRWEKGPRLAMNISFYPPVQNRTNNVSELRRL
YHAFGGWLIPDDDVFGPYEFLDLYDIIPRPEKKKLTAGAIAGILIAVVAVTAAVVGTVVF
FLARRRSKRMGKSSRKRIISNRELNEMLKVAGVKSFSYGEMLAATASFDDARLAGQGGYG
KVYRGVLSDGHVVAVKRAEEGSLQGTHEFYTEIELLSRVHHRNLLSLVGYCDDEGEQMLV
YEFMEGGTLRERLSPTIKLPLDFATRLRIALGSARGILYLHTEANPPIFHRDIKASNILL
DGKNIPKVADFGLSRLAPSPDLDGVTPGHVSTVVKGTPGYLDPEYFLTRKLTDKSDVYSF
GVVLMELVTGMHPISQGKNLVREVTATYQAGMVLSIVDQRMGSYPSEGLEPMLRLALSCV
KENPNDRPSMGAVVRDLDDLWRSMPWSDAF
>Spipo6G0057800 pacid=31506291 transcript=Spipo6G0057800 locus=Spipo6G0057800 ID=Spipo6G0057800.v2.290 annot-version=v2
MDQLSLYLQKEFDLEVKLALLTDERCVNALRAIRTNLTDPRENLKSWKDGDPCKSEWAGV
LCFPRVANDGYLHVRVIALLNMNLSGQIAPEVGQLSRLEVLDFMWNNISGNIPKEIGKLT
SLKLLLLNGNQLYGSIPEELGNLRNLDRFQIDENNISGTLPKSLANLTRVKHLHMNNNSI
SGQIPPEFYRLSNLVHLLLDNNKLSGYLPLEFSQMRNLLILQLDNNNFSGTSIPEPYANM
KKLAKLSLRNCSLQGSMLDISGLPDLNFLDLSHNLLNGSILANKVAPNITTIDLSDNMLG
GPIPSSFAGLRFLQRISLENNRLTGSVPSFIWQNNRFIGNESVTLNFENNSLTTIPGVID
LPSNVTLMLQGNPICASSSRLTIGQFCGSQAGHEDHIPENSDSSVGCQPQSCSSSLFFEY
NPASPVKCFCAAPIRVGYRLKSPGFSHFRPHIERFEKYLTEDLNLSHYQLYIDSYSWEVG
PRLRMHLKFFPADSSSFNASEILRIKIMFTEWNIRNKDFFGPYEVLNFTLLGVYSNALKS
LVKVDGVKSFTFEEMAAATKKFCNSSQVGQGGYGKVYKGILADGTSVAIKRAQKDSLQGS
KEFITEIEFLSRLHHRNLVSMVGYCDEEDEQMLVYEFMPNGTLRDHLSGRFERPLNFSMR
LHIALGSARGIMYLHTEANPPIFHRDIKASNILLDSKFVARVADFGLSRLAPAPDSEESA
RGHISTVVKGTPGYLDPEYIMTHQLTDRSDVYSLGVVLLELLTGMRPVIHGKNIVREVAA
SCEAGLVASVVDKKMGPYPVDSVEKFAALALRCCSARTADRPSISEVVRELEDIWQTTVG
SSSKDSELWVPLSTPSEGPGTPSASSSHSKTNVSYSLSPR*
>Spipo3G0012100 pacid=31512546 transcript=Spipo3G0012100 locus=Spipo3G0012100 ID=Spipo3G0012100.v2.290 annot-version=v2
MVRLGRLEGSIFRAGECCFRPGMAASFRRRAALLPTAPPLPLLLLICVAGIRSVSSYTYP
LDTAALRALMDDWENTPPSWGRSDDPCGTPWEGVACNDSRVIHLRLSSMGLKGTLSGDIG
QLTELLSLDFSYNKDLGGPITKSIGNLKKITTLILAACSFSGSIPSEIGDLENLSYLALN
FNNLTGIIPPSLGKLSKLYWFDIAGNQLTGPIPISSGSTPGLDQLLHARHFHFNRNQLSG
IIPESLFSSNMSLIHLLFDGNRLTGGIPESLGLVTTLQVLDLSNNSFSTSEAPAWLEKLQ
SLAALVIQSGNLTGAVPSALFGFPQLQEVILSSNSFDGSLSLGPNISPQLKLVDFRDNNV
TSISLVSSYGNALKLMGNPICDNVQNSGANYCEQQRQQTPYTTDLSHCASPTCPADQSLC
PLNCKCASPYLGTLIFTGPFFRDLTNRTRFHDLETSLWTKLHLAEGAVSLENPFFDSDNY
LVVQLRLFPAGGPYFNRSEVMRIGFLLSNQNYRPPPEWGWGPYLFVGLPYVFPAGKTGGW
KTSIGTGVVAGIAAGGAILVIGLIFLAVYAMKQRRRAQRAVEKSRPFASWVSADKDAGGA
PELKGARSFSFVELKRSTNSFSEANEIGSGGYGKVYRGVLPCGQLVAIKRARQGSTQGAH
EFKTEIELLSRVHHKNLVGLLGFCFDQNEQMLVYEYIPNGTLRDSLSGKSGIQLNWKWRL
RVALGSARGLAYLHEHANPPIIHRDVKTSNIILDEDLTAKVADFGLSKMIADSERGHVST
QVKGTLGYLDPEYYLTQQLTDRSDVYGFGVVMLELITGKVPIEKGRYIVHDIRVAMNSQD
LEFCGLRDSIDPLLRNLPALSGFARFVGLAMRCLEESARVRPTMSDVVKEIESILQDEGV
NMAPTSAASSATDVSAASGAAPLGHLYGAPVVRKKVSSDSFDYSGDYALPARVEPK*
>Spipo3G0012200 pacid=31512566 transcript=Spipo3G0012200 locus=Spipo3G0012200 ID=Spipo3G0012200.v2.290 annot-version=v2
MASAMAPPVLLLLFCVVGFGIVSATTDPGDASVLRNLRQIWENTPPNWGESDDPCDAPWD
GIACNNSRVVTLTMVSVGLVGTLSDDIGQLTELQLMDLSFNINLTGGIPSSIGNLQKLET
LSLPGCSFSGNIPTEIGNMQKLKFLALNSNNLTGSIPPSLGRLGNLDWLDLGDNHLTGPI
PVSSGSTPGLDQLHQTKHFHFNKNQLSGTIPETLFHSNMTLIHILFDGNNFTGGIPASIG
LLPNLTVLNMGNNALTGDIPDLTGMTALRYVDLSNNLFTASVAPSWFSNLRSLTVLVMQY
GGLIGRVPTELFSFPELHELILRNNKFNGTVDLGTSVSSGLQLVDLRGNVITGIQNEQRL
PGAALRLAGNPVCNAQIGDKDFCKAEEETEKYSTVRNCSTNCSQGQGIRPGTCECAHPYT
GTLVFRGPLFRDLRNNTRFQSLEKDLQDKLMLGENSVSLKNPFFDIDEYLQVHLELFPSG
EKFFGRTEVQRLGSTLSTQVYKPHDDEWGPYVFKGEVYVFDDGDRKKFSSAVVGGIAAGC
GALLIGLIAVGIYAVRERRVAERARRITNPFANWGTDDAEAGSAPQLNGVTFFSFNEVKN
CTDNFSNDNEIGAGGYGQVYKGTLPNGQVVAIKRAKQGSMQGALEFKTEIELLSRVHHMN
LVRLVGFCFEKGEQMLIYEYIPYGTLAESLSGKVGIQLSWLHRLRIALGSARGLAYLHEL
ADPPIIHRDVKTANILLDERLTAKVADFGLSKLVSDAEHDNASTAVKGTLGYLDPEYFAT
HQLTDKSDVYSFGVVMLELITGKKPIEKNRYIVREVRAALESGDGLQEVIDPAIRNTPNL
VGLAKFVGLAMRCVEHFSADRPTMREVVKEIESILDNDGINSRSVSIASSFADFGAAADA
ARRRNSESLSSLEISSNAFDSSAAVYVLPTVVEPK*
>Spipo3G0011700 pacid=31512954 transcript=Spipo3G0011700 locus=Spipo3G0011700 ID=Spipo3G0011700.v2.290 annot-version=v2
MEDWENTPPSWKRSDDPCGTPWEGVTCNNSRVTHLLLSSMGLKGTLSGDIGQLTELLSLD
FSYNKDLGGPITKSIGNLKKITTLILAACSFSGSIPSGIGDLEHLSYLALNSNSLTGMIP
PSLGRLSKLYWLDIADNQLTGPIPVSSGSTPGLDQLLHVKHFNFNKNQLSGTIPKNLFSS
NMTLIHVLFDGNRLTGGIPESLSLVTTLEVLRLDRNGLTGRVPSGIGNLTALKKLNLANN
RLTGEIPDLSGLNVVNHLDLSNNSFSTSEAPAWLVRLQSLTALVIQSGNLTGPVPSALFG
FPQLQEVILSDNSFDGSLNLGTNISSNLQVVDLRNNNITGISFESQYGNTLNPLNCECAF
PYVGTLIFRGPHFRDLTNRTRFQDLETSLWTKLHLANGTVSLENPFFDSDSYLQVQLRLF
PAGVPYFNRSEVMRIGVLLSNQTYKPPSEWGPYLFVGLAYVFPAEETGGGKTSIGARVVA
GIAAGCIILAIGLIFLGVYVVMKRRRAQRAVDQSRPLASLVPPAIDAAGAPRLKGARLFS
FDELKRSTNGFSEANEIGSGGYGKVYRGVLPGGQIVAIKRAQQGSTQGAHEFKTEIELLS
RVHHKNLVSLVGFCCDQSEQMLVYEYIPRGTLREGLSGKSRIQLNWNRRLRVALGSARGL
AYLHELADPPIIHRDVKTSNIILDEDLTAKVADFGLSKLISDSEKGHVSTQVKGTLGYLD
PEYYMTQQLTDKSDVYSFGVVMLELITGKVPIDRGRYIVRDIREAMNTPDRELCGLSDFI
DPLLRSSPALAGFARFVDLAIRCVEESAAARPTMNDVVKEIESILQDEGVNTANTSAPSS
ATDFGVARGAAAAVPRHPYGDTVVRTEVSSDSFDYSGGYALPTRVEPK*
>Spipo3G0008600 pacid=31513132 transcript=Spipo3G0008600 locus=Spipo3G0008600 ID=Spipo3G0008600.v2.290 annot-version=v2
VTFGALRSIRSKLNDPMKNLDSWNQGDPCGKKWRGVLCPNTTYSDGYLHVRELQLLNMNL
SGSLAPELGQLSKLEILDFMWNQIGGSIPKEIGDIKTLRLLLLNGNQLSGSLPDELGYLP
NLTRIQIDENHISGPLPKSFANLNKTKHFHMNNNSISGQIPPELSRLPSLVHFLLDNNNL
SGYLPPELAKLPKLLILQVDNNNFSGTEIPTEYGKIKTLLKLSVRNCGLGGSIPDFSEIP
ELGYLDLSGNQLEGPIPTNQLSSNITTIDLSYNKLNGLIPQNFSNLPFLQKLSLANNSLS
GSVPSSIWETANLTGNRXXXXXXXXXXXXXXXXXXXXXXXXXXXLQGNPFCNNRNQQGQF
CGSSVGEQPSGGSVNATIVCGSQTCPIDGGYEINIESPVQCFCAAPIRVGYRLKSPGIFD
FVPYREKFEEYLTVGLTFEIHQLLIDSFIWEEGPRLRMYLKIFPNNGSMFNSSEILQIRR
SFAEWLIPDSEIFGPYELLNFTLLKPYVDVFATTSRSGMSKGALAGIIVGTFSGAFILCA
VVCIIIVRRRYTGLTAASRKRQSSRIRMKIDGVKSFTFSEMALATNNFSDSSQVGVGGYG
KVYRGVLANGTVVAIKRAEEGSLQGSKEFFTEIEMLSRLHHRNLVSLVGYCDEQDEQMLV
YEFMPNGTLRDHLSGRGKEVPSFSMRLRIALGSARGILYLHSEADPPIFHRDVKATNILL
DSKFVAKVADFGLSRLAPVPENSGAAPDHVSTVVKGTPGYLDPEYFLTHKLTDKSDVYSL
GVVFLELLTGMHPISHGKNIVREVNIANQSGMMFSVIDKRMGSYPPDCVEKFMALALRCC
EDETDSRPSMAEVVRELENIWAITPAEDVVPSASAKRTPRETTPASSSLVHSTLYSSTDV
SGSDLLSGVVPSIAPR*
>Spipo13G0017100 pacid=31519139 transcript=Spipo13G0017100 locus=Spipo13G0017100 ID=Spipo13G0017100.v2.290 annot-version=v2
MGTTRRAIGFPAEARLKRVIQLLKRLSPFMGSFGLRKMGFNWIILPVLLLNFTVTLAQTN
PGDAAALRSLGSIWENKPLNWEGSDPCGSQWTGVGCRNNRVVSIRLSSIGLEGTLSGDIE
PLTELEILQVLSHGSLQKDLSYNKGLTGNLPSAIGNLRQLTDLILVGCSFSGEIPDLGSL
QKLVFLSLNSNQFTGGIPPSLGKLSALYWLDLADNQLSGSIPVSSGSSPGLDMLIGTKHL
LLDKNNFSGVIPSTLGLVKALEVVRLDRNSFTGPLPSNLNNLTNVGELHISNNKFSGPVP
NLTGMNALRYVDLSNNTFDPSDIPAWFSTLRSLTTLLMEYLRVGGEIPQSLFTLPQLQTL
RLRNNLFNGTLDIGSNFSEQLQLVDLENNRIEFFVGGGGYKNELRLVGNPYCDQSTSDSR
CATGIKSNLPYTTPIPNCQQLICAADQKQSPNCRCAYPYTGTLYFRAVSFSDLGNATKFQ
ALEAGLLKSFQSLQIPVGSVALLNTFINEDNYLQTSLEVFPAESLRFNQSEVSTIGFVLS
NQTFKPPSFFGPFFFIGISYNAAQDGNPGSGSGKQKKKVTKAREQSQPFATWDPTRNSGS
VPHITGPKPFTFDELRQSTNDFSNANAIGSGGYGKVYKGILPTGKLVAIKRAQQGSMQGG
LEFKTEIELLSMVHHKNLVKLVGFCFDREEQMLVYEYIPNGSLKESLSGKSGVVLDWKRR
LRVAVGAARGLSYLHDHVNPPIVHRDIKSNNILLDENLNAKVADFGLSKPLGGGQKGYIT
TQVKGTIGYLDPEYYMTQQLTEKSDVYSFGVLMLELITAKKPIEKGRYIVREVRVSMDKT
KDLYGLDELLDPKLGLATRLKGFERYVQLAMQCVEEAGVDRPTMSEVVKEIETIMVLAGM
NPAADSTPTSESYVGTSRSSPRHPYSGESIFDYSGGIPPSNVEPK*
>Spipo13G0017000 pacid=31519193 transcript=Spipo13G0017000 locus=Spipo13G0017000 ID=Spipo13G0017000.v2.290 annot-version=v2
MRSFPYATLDYIHPQVVFVPPYLQLFALRAFDLEGSRDLNSHRDVMYTEDEKCRHPAPFT
WAVVKQWIEEVGQWECSIFAMFCSVGYIQLHPFSKVHIEWARLKRVVMGFSLRKMGFDWI
VLPILLFNFTLTLAQTNPDDAAALSSLASMWEKKPLNWEGSDPCGSQWTGVGCRDNRVVS
IDLSSNHGLTGNLPRGIGNLRQLTHLILIGCRFYGEIPDLGSLQKLVVLSLNSNQFTGGI
PPSLGKLSKLYWLDLADNQLSGPIPVSSGSSPGLDMLNGARHFHFGKNNLSGDLPSELFS
SNMRLKHLLLDRNDFSGSIPSTLGLVKHLEVVRLDRNSFTGPLPSNLNNLTSVGELHISN
NKLTGPLPNLTGMNALCYVLMENLKVGGELPQTLFTHPQLQTLRLRNNRFNSTLDIGSNF
SGQLQLVDLEKNRIEFFVGGGGYKNELRLMGNPYCDHTTSESRCATGLNPTLPYTTLIPN
CQQLTCAADQKLSPNCRCAYPYTGTLYFRAVSFSDLGNATKFQALEAGLLKSFQSLQIPV
SSVALLNTFIDEGNYLQTSLEVFPAESLRFNQSEVSTIGFILSTKPLGLQASLAPSSSSG
YHTVLLKMGTQAQAQNRKRKKKVTKAREQSQPFAKWDPTRNSGSVPHITGPKPFTFDELR
QSTNDFSNANVIGSGGYGKVYKGILPTGKLVAIKRAQQGSMQGGLEFKTEIELLSMVHHK
NLVKLVGFCFDREEQMLVYEYIPNGSLKESLSGKFFPLEESLAWCWIGRGDFELLLVQPE
DSLISMIMSTPPIVHRDIKSNNILLDEILNAKVADFGLSKPLGGGQKGYITTQVKGTMGY
LDPEYYMTQQLTEKSDVYSFGVLMLELITAKKPIEKGRYIVREVRVSMDKTKDLYGLDEL
LDPKLGLATRLKGFERYVQLAMQCVEEAGVDRPTMSEVVKEIETIMLLAGMNPATDSTPT
SESYVGTSRSSPHHPYSGKSIFDYSGGIPPSNIEPKSGNVYSGDPHGFLRTSFWLSSTQK
VHRGEDCYTQKVES*
>Spipo13G0016600 pacid=31519202 transcript=Spipo13G0016600 locus=Spipo13G0016600 ID=Spipo13G0016600.v2.290 annot-version=v2
MELQKNLRKMGFDWIVLPILLFNFTLTLAQTNPDDAAALSSLASFWRKKPLNWEGSDPCG
SQWTGVGCRDNRVVSIDLSYNNGLTGNLPRGIGNLRQLTHLILIGCSFSGEIPDLGSLQK
LVFLSLNSNQFTGGIPPSLGKLSELYWLDLADNQLSGPIPVSSWSSPGLDMLNGARHFHF
GKNHLSGDLPSELFSSNMRLKHLLLDQNNFFGSIPSTLGLVKDLEVVRLDRNSFTGPLPS
NLNNLTSVGELHISNNELTGPLPNLTGMSDLRYVSLRNNLFNGTLDIGSNFGEQLQLVDL
ENNRIERFVEGGGYRNELRLVGNPYCDQSTLHSRCATGLNPTLPYTTPIPNCQQLICAAD
QKQSPNWRCAYPYTGTLYFRAVSFSDLGNATKFQALEAGLLKSFQSLQIPVGSVALLNTF
IAEDNYLQTSLEVFPAESLRFNQSEVSTIGFILSNQTFKPPSFFGPFFFIGISYNAAQDG
NPGSGSGSSSKSSLPVIIGAVAGGFVLALIVVFLVPYARKQKKKVTNATEQSQPFATWDP
TRNSRSVPYITGPKSFTFDELRLSTNDFSNANAIGSGGYGKVYKGILSTGKLVAIKRAQQ
GSMQGELEFRTEIELLSTVHHKNLVKLVGFCFDREEKMLVYEYIPNGSLEESLSGKSGVV
LDWKRRLRVAVGAARGLSYLHDHVNPPIVHRDIKSNNILLDENLNAKVADFGLSKPLGGS
QKGYITTQVKGTIGYLDPEYCMTQQVTDKSDVYSFGVLMLELITAKKPIEKGRYIVSEVR
VPMDKTKHLYGLDELLDPRLGLAIRLKGFERYVQLAMQCVEEAGVDRPTMSEVVKEIETI
MLLAAMNPAVDSGPTSESYLGTSRSSHRHPYSDESIFDYSGGISLSNVEPNSSRIPQHLR
VLHSVDPGGVPRSIFWL*
>SapurV1A.0215s0360.1.p pacid=31399367 transcript=SapurV1A.0215s0360.1 locus=SapurV1A.0215s0360 ID=SapurV1A.0215s0360.1.v1.0 annot-version=v1.0
MPISRIRTFGAALLIWLCWSSLHVAAQDATTDPLEVKALRDIKNSLVDINNKLSNWRQGD
PCTSNWTGVLCFNSTKEGRYHVRELQLLNMNLSGTLSPSLGRLSYLEILDFMWNNITGSI
PPEIGNITSLVLLVLNGNQLTGPIPEELGYLPNLERIQIDQNNISGPIPKSFANLNKTQH
LHMNNNSISGHIPAELSRLPSLLHFLLDNNQLSGTLPPELSNFPNLLILQLDNNNFDGSP
IPASYGNMTKLRKLSLRNCSLQGPMPDLSGIPNLGYLDLSFNQLAGPIPTDKLSENITTI
DLSYNNLNGTIPAYFSELPLLQLLSIANNSLSGSVPSTIWENRANKTEGLDLDFENNTLS
NITGSSNPPQNVTLRLKGNPACSNSNAFYCESRNSDMNNQSSTESNVTCLAQSCPPPFEY
SPASPVSCFCAAPLIFGYRLKSPGFSNFIPYRIRFENYLSSGLQLNLYQLGLDSIEWESG
PRLQMDLKLFPEYVNETNSHVFNRSEVRRIISMFTGWKLPDNEIFGPYELLYINLSDPYK
DVIVTAQKSNKISTGALVGIVLGAIAAAVTLSAVVSLLILRARLRNYPVISKRRRKSKAA
LKIEGVKDFSYAEMALATNKFSSSSQVGRGGYGKVYKGILADGRTVAIKRAEEGSLQGEK
EFLTEIELLSRLHHRNLVSLLGYCDEQGEQMLVYEFMPNGTLRDHLSVKGKETLSFAKRM
KIDVASAKGILYLHTEADPPIFHRDIKASNILLDSRYNAKVADFGLSRLAPVPDIKGSVP
DHISTVVKGTPGYLDPEYFLTHKLTDKSDVYSLGVVFLELLTGRQPISHGKNIVREVHIA
YQSGMIFSIIDEQMGSYPSDCVDKFLTLAMKCCNGETDARPSMADVVRELESIWHMVSES
DTATTDITSIDNGEEMTPPPSSSMMTNPCVSSEVSGSDLVSGVVPTIPPR*
>SapurV1A.0208s0110.1.p pacid=31408607 transcript=SapurV1A.0208s0110.1 locus=SapurV1A.0208s0110 ID=SapurV1A.0208s0110.1.v1.0 annot-version=v1.0
MRPGGATARLLFFLSFFTSGIHLLFSDTDPRDAAALKSLKTQWQNTPPSWGQSDDPCGAP
WEGVTCYNSRITALGLSTMSLVGKLSGDIGGLAELRSLDLSFNSNLTGPLSPRLGDLLNL
NILILAGCSFSGSIPDELGNLAKLSFLALNSNNFSGGIPPSLGKLSKLYWLDLADNQLTG
TIPISRGTTPGLDLLLNAKHFHFNKNQLSGSLPPELFSSDMMLIHVLFDGNQLEGNIPPT
ICQVQTLEVLRLDRNSLYGDVPDNLNNLTNLIELNLAHNMLTGPFPNLTKMDALSYVDLS
NNSFESSEAPDWFLTLSSLTTLVIEQGSLQGILPAEVFSFPQLQQVLLRNNAFNGSFNMG
VSISPQLQLVDLQNNQISTVTLTADYTNRLILVGNPVCTALSNTSYCQLQQQSTKPYSTS
LANCGSKMCPIEQKLSPQSCECAYPYEGSLYFRAPSFRELSNENTFHSLEMSLWDELGLT
PGSVFLQNPFFNVDDYLQVQVALFPPTGKYFNRSEIQRIGFYLSNQTYKPPKYFGPYYFI
ASNYPFPDGSRGNSLSSGVVVGIGIGCGLLVMSLVGVGIYAIRQKKRAEKAIGLSKPFAS
WAPSGNDSGGAPQLKGARWFSYDELKKCTSNFSPTNEIGSGGYGKVYRGMLSDGQVVAIK
RSQKGSMQGGLEFKTEIELLSRVHHKNLVGLVGFCFELGEQMLVYEYMPNGTLRESLSGK
SGIYLDWKRRLRIALGSARGLTYLHELADPPIIHRDVKSTNILLDENLTAKVADFGLSKL
VSDISKGHVSTQVKGTLGYLDPEYYMTQQLTEKSDVYSFGVVMLELIIAKQPIEKGKYIV
REARMRLDRNDESHHGLKDIMDPGI*
>SapurV1A.0356s0130.1.p pacid=31410765 transcript=SapurV1A.0356s0130.1 locus=SapurV1A.0356s0130 ID=SapurV1A.0356s0130.1.v1.0 annot-version=v1.0
MGFDYFPCLGTKMLQLRTCECVFVLSYCYLALLTVAQVTSPSEVNALLAVKNNLIDPMKH
LSDWNKGDPCAFKWTGVFCSNSTGTDDYLHVEELQLMNMNLSGSLAPELGQLSHLKILDF
TWNKLTGSIPREIGNLSSLKLLLLNGNKLSGSLPDELGYLSKLDRLQVDQNNISGPLPKS
FANMSSIRHLHLNNNSISGQIPPELYKLSALFHLLLDNNNLSGYLPPELSKLSEMRIIQL
DNNNFSGSGIPATYSNLSRLAKLSLRNCSLHGSIPDLRSIRKLYYLDLSKNNLGGSIPSK
LSDSMRTIDLSENHLSGPIPGSFSNLPFLQRLSLESNQLNGSVPAEIWQNMNSTKSARLT
IDLRKNSLSSISGALNLPDNVTLRLGGNPICKSANTANLTQFCGSEAGGDWTTERSMNST
TTCPVQACPIDNFFEYVPASPLPCFCASPLKVGYRLKSPSFSYFDPYAPQFELYVTSSLN
LNPYQLAIDSYFWEEGPRLRMYLKLFPPANTTHSNTFNESEVRRIRGIFTSWQFPGDNFF
GPYELLNFTLVGPYAGMHFDPKGKSISKGVLVAIILGAIACAIAISSVLTLLIAGRFARN
HRKLSSRHLTSKAFMKIDGVKGFTFKELALATDNFNSSTQVGRGGYGKVYRGIISDNSIV
AIKCTEEGSLQGQKEFLTEIKLLSRLHHRNLVSLVGYCDEEEQMLVYEFMPNGTLRDWLS
DKGKGTLNFGTRLSIALGSAKGILYLHTEAQPPVFHRDIKATNILLDSKLNAKVADFGLS
RLAPVLDDEGNLPNHVSTVVRGTPGYLDPEYFLTHKLTDKSDVYSLGIVFLELLTGMQPI
SHGKNIVREVNMAYQSGIMFSIIDNRMGAYPSECVERFVGLALNCCHDKQDKRPSMQDVV
MELEAILKMMPETDSISTESTSTYSGKSAPSPSFYSSRDLYGSSSLLGSDLSSGAVPTIT
PR*
>SapurV1A.0543s0070.1.p pacid=31419778 transcript=SapurV1A.0543s0070.1 locus=SapurV1A.0543s0070 ID=SapurV1A.0543s0070.1.v1.0 annot-version=v1.0
MGSGLPIFLLITCLQVLVIAAVTDSSDLSALNAVKSNWMNTPPSWIGSDPCGGGACVSVF
RILTGMGLSGTLTGNIGDFPELQTLDLSQNKGLTGTLPSKIVNLKKLENLFLVNCNFSGL
IPDGIGSLTRLVSLSIAFNSFNGPIPPSIGKISNLSLLDLTDNMLSGTIPVSNGTSPGLD
LLLKAEHFHLGKNLLTGGIPPNLFSSNMKLLHVLFDSNQLNGSLPSTLELVQTLEVIRLD
RNSLTGPILFNFTNLSNLSELYLSNNKFSGSIPDLSGKKLTYVSQVILIGKLCADRIMER
TQLQGPINATLFSPAQLQSIVLSYNQLNGTLDLGTNYGSKLVLIDLQNNSIGEFVQGTGY
SQELLIESGLLLEHGIRLHGNPFCQKVQFSEYCIAPQQKNSSYATQQGNCVAPCNAQQLP
SQNCNCANPITGILQFRSFSFSDFQNRSYYIRLQAAMMEAFKSDQLPVDSISLCDPFKGA
DDYLEVRLDVCPSGVYFFNRTGFSFITSQLNNITFFKHPDAFGPFVFTLNTDNYFTGSNK
SPNTGIIIGAAVLMLLLIMAGVYAFHQRKMADRATQQMNPFASWDQNKANGAAPQIKGVL
SFSFEELRKCTNNFSEVNALGSGGYGTVYKGTLLTGVLVAIKRAKQGSLQGSYEFKTEIE
LLSRVHHKNLVSLLGFCYQSGEQMLVYEYVKNGTLTDCISGKSGFKLSWTKRLGIAIDSA
RGIAYLHELANPPIIHRDIKSSNILLDDQLIAKVADFGLSKPVDNNEAHVSTGVKGTLGY
MDPEYFTTGQLTEKSDVYSFGVVMLELVTGRKPIEHGSYVVSEVKTAMDNQRIKDSCNLY
DILDPILDPTKPLKGLERYLDLAIRCVEELSAGAQAYNERGG*
>SapurV1A.0543s0060.1.p pacid=31421242 transcript=SapurV1A.0543s0060.1 locus=SapurV1A.0543s0060 ID=SapurV1A.0543s0060.1.v1.0 annot-version=v1.0
MGSRILVFLVVALTQVCTIPAVTNSDDFTALNAFKDNWENAPPTWVGADPCGSRWDGILC
TNSRVTSITLASMRLKGTLSGDISQLSELQILDLSYNTELTGTLPAAIGDLKKLTSLILV
GCRFSGPIPDTIGSLPQLTYLSLNSNGFTGSIPPSLGNLDKLYWLDLADNRLTGTIPVST
DTTPGLDLLVHTKHFHLGLNQLSGQIPPKLFSSEMKLIHVLLESNKLTGSIPSTLGLVKS
LEVVRLDNNSLTGPVPTNINNLTSVNEMFLSNNGLIGSLPNLTGMNVLTYLDMSNNSFSP
TDFPPWFLTLQSLTTLVMEKTQLQGNIPPDFFSLSNLQTVDAGNNQLNGTLDIGTSPINK
LTMIDLRTNKISGFTIKAGIEKVDVILVGNPFCQETGATGSYCTVSQTESSYSTPPNNCV
AASCSDNQISSPNCKCSLPYTGLLQFRAPSFSNLENSTYYTVLQKSLMNSFMLHQLPVDS
VALSSPRKDSSHYLVLNLQVFPDGQDRFNRTGISSIGFELSNQTFKPPPQFGPFFFIGDP
YLNFAGEVTGSKKSSNTGVIIGAAAGGCVLLLLLLGAGLYAHRQKKRAEKATEQNNPFAH
WESNKSIGGIPQLKGARNFSFEELRKYTNNFSETNDIGSGGYGNVYRGVLPTGELVAIKR
AQQGSMQGGLEFKTEIELLSRVHHKNVVSLLGFCFDRGEQMLIYEFVPNGSLMDSLSGKT
GIRLDWVRRLKVALGAARGLAYLHELANPPIIHRDIKTSNILLDERLTAKVADFGLSKLM
GDSEAGHLTHVTTQVKGTMGYLDPEYYMTQQLTEKSDVYSFGVVMLELLTGRRPIERGKY
VVREVKTAVDRAKHLYNLGELLDSSIGLDITLKGLDKYVDVALKCVQENGSDRPTMGEVV
KEIENILQLAGLNPNADSASTSASYDDASKGGAKHPYMYSKDAFDYSGGFPVPKLEPL*
>SapurV1A.0543s0080.1.p pacid=31422573 transcript=SapurV1A.0543s0080.1 locus=SapurV1A.0543s0080 ID=SapurV1A.0543s0080.1.v1.0 annot-version=v1.0
MTPKNLVTLLLVFLMFKPWKLLCQSDAVSALNAVKSNWMNTPPSWIGSDPCGGGWEGIGC
TGSRITSIILTGMGLSGTLTGNIGDFPELQTLDLSQNKGLTGTLPSKIVNLKKLENLFLV
HCNFSGPIPDGIGSLTRLVSLSIASNNFSGPIPPSIGNMSNLSLLDFTDNKLSGTIPVSY
GTSPGLDLLLKAEHFHLGKNLLTGGIPPNLFSSNMKLLHVSGINFKFQHNQLNGSFPSTL
ELVQTLVVIRLDRNSLTGPIVFNFTNLPNLSQLYLSNNKFSGSIPDLSGKNLTYVDMSNN
SFDASLIPPWFSSLQSMTSLIMERTQLQGPINATLFSPSQLESIVLSNNQLNGTLDLGTN
DGSKLVLIDLQNNAIGEFAQGTGYSKELLLHGNPFCQKTQSSEYCIVPQQKSSSYVTPTG
NCVARSCSAQQLFSPNCNCSNPIAGILLFRSFSFSDFQNGSYYIPLQAAMMAAVKSFQFP
VDSISLSIPSKDAYDYLEVRLGVFPSGDYVFNRTVFSLITSQLNNLTFFGRQHAFGPFFF
TLNADNYFTGSNKSSNTGIIIGAAVGGSVLMLLLIMAGVYAFHQKKMADRATQQMNPFAS
WDQNKANGAAPQIKGVLSFSFEELRKCTNNFSEVNALGSGGYGTVYKGTLLTGVLVAIKR
AKQGSLQGSYEFKTEIELLSRVHHKNLVSLLGFCYQLGEQMLVYEYVKNGTLTDCISGKS
GLKLSWTKRLGIAIDSARGIAYLHELANPPIIHRDIKSSNILLDDQLIAKVADFGLSKPV
DNNEAQVSTGVKGTLGYMDPEYFMSGQLTEKSDVYSFGVVMLELVTGRKPIEHGSYVVKE
VKTAMDNQRKKDSGNLNEILDPILDLSKPLKGLERFLDLAIRCVEELSANRPTMNEVEKE
LENIQQLACFDNNVERVSTSTTYSETTGESSYNPYNKKDVFFEYSGSYPRSEIELQK*
>SapurV1A.0543s0090.1.p pacid=31422902 transcript=SapurV1A.0543s0090.1 locus=SapurV1A.0543s0090 ID=SapurV1A.0543s0090.1.v1.0 annot-version=v1.0
MGSGLPIFLLITCLQVLVIEAVTDSSDLSALNAVKSNWKNTPPSWIGSDPCGGGWEGIGC
TGSRITYIILTGMGLSGTLTGDIGDFPELQTLDLSQNKGLTGILPSTIVNLKKLENLFLV
DCSFNGPIPDGIGSLTRLVSLSIASNSFNGPIPPSIGKMSNLSLLDLTDNKLSGTIPVSD
GTSPGLDLLLNARHFHLGKNLLTGGIPPNLFSSNMKLLHVLFDSNQLNGSLPSTLELVQT
LEVIRLDRNSLTGPIVFNVTNLPNLSELYLSNNKFSGSIPDLSGKNLLTYVDMSNNSFDA
SLIPPWFSSLQSMTSLIMERTQLQGPINATLFSPAQLQSIVLSYNQLNGTLDLGTNYGSQ
LLLIDLQNNSIGEFAQDTGYSNELLLHGNPFCQKTQSSEYCIAPQQKNSSYATPTGNCVA
RSCSAQQLFSPNCNCANPITGILHFRSFSFSDFQNGSYYIPLQAAMMKAFKSDKLPVDSI
SLSVPLKDANDYLEVRLDVFPSGDYVFNRTGFSLITSQLNNLTFFERPDAFGPFLFTLNT
DNYFTGSSKSSNTGIIIGAAVGGSVLMLLLIMAGVYAFHQRKMADQAKQQMNPFASWDQN
KANGAAPQIKGVLCFSFEELRKCTNNFSEVNALGAGGYGTVYKGTLPTGVVVAIKRAKQG
SLQGSHEFKTEIELLSRVHHKNLVSLLGFCYQSGEQMLVYEYVKNGTLTDCISGKSGFKL
SWTKRLGIAIDSARGIAYLHELANPPIIHRDIKSTNILLDDQLIAKVADFGLSKPLDNNE
VHVSTGVKGTMGYMDPEYFMTGQLTEKSDVYSFGVVMLELVTGRKPIEHGSYVVREVKTA
MDNQRKKDSGNLNDILDPILDPTKPLKGLERYLDLAIRCVEELSAGRPTMNEVVKELENI
QQLAGFDNNVERVSTSTTYSETTGESSYHPYNKKVFFEYSGSFPHSEIELQK*
>SapurV1A.0198s0470.1.p pacid=31432493 transcript=SapurV1A.0198s0470.1 locus=SapurV1A.0198s0470 ID=SapurV1A.0198s0470.1.v1.0 annot-version=v1.0
MCPKVLTFLLVASIQIYTETYGDDSTVMSTLKDSVWENTPSTWVGADPCGGNWVGISCDN
SRARVINMTLAAVGLIGQLSEEISSLSELEVLDLSYNTGLEGSLPPSIVNLKKLKQLKLV
GCGFTGPIPESIGSLELLEYLELGSNGFTGTIPPSIGNLSKLLVLDLFNNLLEGSIPVSS
GTTSGLDMLVKAQHFHLGRNRFSGTIPDELFSSDMTPIHVLLHDNNLTGSIPSTLGLVQS
LEAVRFEGNSLTGFVPSNLNNLTNVTTLILSNNKLTGPVPNLTGMASLNYLDLSNNSFDA
SDLPSSFSNLKALTTLMMENTGLEGLVPPALFDIPSLRTLILRNNKLSGKLDIASSSSSK
LKVIDMQNNSISFYSETPERKNKGIVILVGNPVCEHAEATANYCTVPQANSSDTGPPEKC
VPLHCISDQILSPNCKCSYPFRGVLVFKPPCLESIDSTSYEHLEEESLMRSFKFFQLPVD
SVVVSFPKEGLLGNLESNVSVFPSGQNHFNTTTISAIGFVLNLQTIENPDIFGSSYFKDP
YPYSAGKPTVPDKLSRTGSLIGAVAGGASFLLLLLLAGVYAYRQKKRRERPSEQENHFAY
LDLKNSDSVPRLKGARCFSFDEITKCTNNFSEANHIGTGGYGMVYRGMLPTGQLIAIKRC
RQGSVQGGPEFNAEIEVLSRVHHKNVVNLVGFCFERGEQILIYEFARNGNLRDSLSGLSG
VWLDWMRRLKVALGAARGLAYLHELVNPRIIHRDVKSANILLDECLNAKVADFGLSRPMD
NSDLILSTSQVKGTVGYIDPEYNESLLLTEKSDVYGFGVVLLELVTGRKPFERGRFLVAA
VRSSMDREKDVYNHHELLDPNIGLDTKPKGLDKIVDLAMKCVQEKGSDRPTMGGVVKEIE
NILHLAGLNPDAESESTSARFEEASQDEIPPSLREEEVSLS*
>SapurV1A.0803s0080.1.p pacid=31434934 transcript=SapurV1A.0803s0080.1 locus=SapurV1A.0803s0080 ID=SapurV1A.0803s0080.1.v1.0 annot-version=v1.0
MLIEHLDYFANSISKNDSTTLVACFVLASYRLTIPSLHESEVSLFPYQYPAVILMSTLRF
CQFGAIIALLQCYFVMLSSAQMTHPTEASALQAVRRKLIDTWGNLDDWQKSDPCTSKWTG
VICTGVKNDGYLHVGELRLLHRNLSGTLAPELGLLSYATVLNFMWNNISGSIPKEIGKMT
SLNLLLLSGNQISGSLPDELGNLPNITKFQLDLNQISGPLPKSFANLSNIKHFHMNNNSF
SGQIPPELGTLPKLIHFLLDNNNLSGYLPPELSKMPKLTVLQLDNNNFNGTEIPESYGNI
STLFKLSLRNCNLKGPVPDLSGIRRLLYADLSSNKLTGSIPTNKLSNYITTFNLSNNMLT
GPIPSYFSGFPFLQKLLLHNNNLSGDVPSNFWQNLTLGSAAKLTLDFQNNSLTNISGAIS
PPANVSIKLQGNPVCERANELNIVPFCGVPTGDTEAPGSSNDLPEGCPTQSCPLSDNFEY
VPESPSPCFCAAPLGIGLRLRSPSISDFQPYKFPFQLWITSYLGLDSYQLVIDSFMWEEG
PRLRTYLKIFPSFSNDTYKFNTSVIQQLMDQFATFSIPGDDTFGPYDLLNFTLLGPYKDV
SVIPKHPKSGMSRGALLGIVLGAMSLIVAISLVTAFIFYKKHKRFYPKVFKKTSTQKLPF
KTESVKEFSFLELEMATNGFDTSKQVGQGGYGKVYKGVLADGTIVAIKRAHAGSLQGQNE
FFTEIELLSRLHHRNLVPLVGYCFEQEEQMLVYEFMPNGSVGHLLSGNFKRPVSFSMRMS
IALGSAKGILYLHTEADPPIIHRDIKANNILLDFKFTAKVSDFGISKLAPVRDCEGAESH
VSTIVKGTPGYLDPEYFLTNKLTEKSDVYSLGIVFLELLTGMEPISHGKHIVREVNAARQ
SGIMFSIIDQKMGPYPSDCVKKFMALALKCCQDEPAERPAMLEVVREVENISYMLQESAP
ISSEFETSGTLEVDSPALYTTGKPSASSGFLGSDLVSGVFPVIRPR*
>SapurV1A.1165s0120.1.p pacid=31435760 transcript=SapurV1A.1165s0120.1 locus=SapurV1A.1165s0120 ID=SapurV1A.1165s0120.1.v1.0 annot-version=v1.0
MGLGGGTARLLFLLTFFTSGIHLILSDTDPSDAAALQSLKRQWQNTPPSWGQSHDPCGAP
WEGVTCSNSRITALGLSTMSLKGKLCGDIGGLTELRSLDLSFNTNLTGSLTPRLGDLLKL
NILILAGCGFSGSIPDELGNLAELSFLALNSNNFSGGIPPSLGKLSKLYWLDLADNQLSG
PIPISKNTTPGLDLLLNAKHFHFNKNQLSGSIPPELFSSDMVLIHVLFDGNLLEGNIPST
LGLVQTLEVLRLDRNALSGKVPINLNNLSSLNELNLAHNKLIGPLPNLTKLDALNYVDLS
NNSFFSSEAPDWFSTLPSLTTLVIEHGSLQGTLPSKVFSFPQIQQVLLRNNALNGSFNMG
DSISTQLQLVDLQNNQISSVTLTADYTNTLILVGNPVCTALSDTNYCQLQQQSTKPYSTS
LANCGSKICPPEQKLSPQSCECAYPYEGTLYFRGPSFRELSNVNMFHSLEMSLWGKLGLT
PGSVFLQNPFFNVDDYLQVQVALFPPTDKYFNRSEIQSIGFDLTNQTYKPPKEFGPYYFI
ASPYPFPDSSRGNSLSTGVVVGIGTGCGLLVMSLVGVAIYAIRQKKRAEKAIGLSKPFAS
WVPSGKDSGGVPQLKGARWFSYEELKRCTYNFTESNEIGSGGYGKVYRGILSDGQVVAIK
RAQRGSMQGGLEFKTEIELLSRVHHKNLVGLVGFCFEQGEQMLVYEYMPNGTLRESLSGK
FGVYLDWKRRLRIALGSARGLAYLHELANPPIIHRDVKSTNILLDENLTAKVADFGLSKL
VSDSSKGHVSTQVKGTLGYLDPEYYMTQQLTEKSDVYSFGVVMLELITAKQPIEKGKYIV
REVRMAMDRNDEEQYGLKEMMDSGLRNTGGNLVGFGRFLELAMQCVEESATERPTMSEVV
KAIEMILQNDGMNTNSTTSASSSATDFGASRGGGPLRHPYNHDVVAAKNKVDVVDNINNN
NAFDYSGGYTLSAKVEPK*
>SapurV1A.1085s0020.1.p pacid=31445683 transcript=SapurV1A.1085s0020.1 locus=SapurV1A.1085s0020 ID=SapurV1A.1085s0020.1.v1.0 annot-version=v1.0
MGPRNLVFLVVALIQVCAIPAVTDEADFTALKALKDTWKNVPPTWVGADPCGSLWDGILC
SSSRVTSITLASMGLKGSLSGDIQSLSELQILDLSYNKDLSGPLPSAIGDLKKLTSLMLV
GCSFSGPIPDSIGSLPLITYLSLNSNGFTGSIPPSIGNLTSLYWLDLADNRLTGTIPVST
ATTPGLDLLVHTKHFHLGLNQLSGTIPPKLFSSEMKLIHVLFDNNKLTGSIPSTLGLVKT
LEVLRLDKNSFRGTVPSSISSLAVVSVMFLSNNDLHGPLPNLTGMNVLTYLDMSNNSFDD
TEFPPWLSNLQSLTTLVMENTHLQGQIPADFFSLSNLQTVDLRNNQLNGTFDHPARLGGE
GVSVMLEGNPICRKTGVTKSYCTVSRPNSSYATPPKNCVPASCLANQLSSPNCKCAFPYT
GLLVFRAPSFSNLGNITYFSVLEKSLMDSFKSHQLPVDSVHLSQPRKDPFQYLYLNLQVF
PFGQDRFNRTAISRIGFVLSNQTFKPPAQFGPFFFAGDTYLHFTGGVIGSKKSSSRGVII
GAAAGGLALLLLLLGAGFCAYGQKKRADKATEQNSDFGFEGVPQLKGARCFSFEEIKKYT
NNFSETNGIGSGGYGKVYRGVLPTGELVAIKRALQGSMQGGMEFKTEIELLSRVHHKNVV
RLVGFCFERGEHILIYEFVSNGSLMESLSGKTGIRLDWARRLKLALGAARGLAYLHEFAN
PPIIHRDIKSSNILLDERLNAKVADFGLSKLMGDSEKGHVTTQVKGTMGYLDPEYYMTQQ
LTGKSDVYSFGVVMLELLTGRRPIERGKYVVKEVKMALDRANNLYYLRELLDPIFGSDTT
LRGLDRFVDVALKCVQDNGCDRPTMGEVVKEIENILQLAGLNPNADSASTSASYDDVIKG
SAKHPYMHSDDAFD*
>SapurV1A.1111s0040.1.p pacid=31454126 transcript=SapurV1A.1111s0040.1 locus=SapurV1A.1111s0040 ID=SapurV1A.1111s0040.1.v1.0 annot-version=v1.0
MIRNSGAFYSPGMSASRAFTFGAVLLLWLCCSSLLAAQKYGITDPVEVKALQDIRNSLID
INKNLSNWRRGDPCTSNWTGVLCFDEANKEDGYLHVRELQLLNMNLSGTLSPSLGNLTYM
EILDFMWNTINGSIPPAIGNIKSLKLLLLNGNQLTGSLPEELGHLPILDRIQIDQNHISG
PIPKSFANLNKTKHLSLRNCSLQGPMPDLSRIPNLGYLDLSFNQLAGPVPPNKLSKNITT
IDLSNNALNGTIPDYFSELPLLQLLSIANNSLTGSVPSTIWQTRTNGNEGLNFIVQFCTS
HIVDVNNQSSTESNVTCPVQSCPPPFEYFQTPLISCVCSAPLIFGYRLKSPGFTNFIAYR
VAFQEYLTSGLELNLYQLNLSSALWEEGPRLQMLLKLFPVYVNQNSSHIFNDSEARRIIS
MFTGWNIPDSDVFGPYELLYITLLGPYTNVLSATPRKSKLSTGALVGIVVGAIAGAVTLS
ALVSLLILRKRAGNYRAITKRRRASKAFMKIEGVKYFSYAEMALATNNFNSSSQVGQGGY
GRVYKGFLADGRVVAIKRAEESSFQGETEFLTEIELLSRVHHRNLVSLIGFCDDNGEQNS
IFFYPKTRSIHFKILSHGFYLTDHASGIAAKTKEPLSFATRMSIALASAKGILYLHTEAD
PPIFHRDVKASNILLDSRYNAKVADFGLSKLAPVPNIEGDVPGHISTVVKGTPGYLDPEY
FLTHKLTDKSDVYSLGVVFLELLTGMQPISHGKNIVREVNIAYQTGMLFSLVDGRMGSYP
SDCVDKFLTLAMKCCNDETDERPSMTDVVRELESIWNMMPESEITAMDTVSTDHTEMGMA
SPSSFSLLKNPCVSSEVSGSDLVSGVVPAITPR*
>PGSC0003DMP400031818 pacid=37438913 transcript=PGSC0003DMT400047024 locus=PGSC0003DMG400018264 ID=PGSC0003DMT400047024.v4.03 annot-version=v4.03
MVVSMAMMLRIFVSFLVVLIQVLSVAARTNPVDSAALKSLKDSWYGPSNWTGEDPCGSSW
EGVGCRNSRVISITLSSMDLNGQLSGDVQGLSELETLDLSYNKDLTGYLSQSIGKLTKLS
NLILVGCGFSGPIPDSIGSLTQLFFLSLNSNKFTGGIPATIGYLTELYWLDLSDNQIEGN
IPVSSGSNPGLDMLVNTKHFHFGKNQLSGEIPARLFHSKMTLIHLLVENNRFTGVIPDTL
GFVQTMEVLNSFSGSVPQNLNNLTHVNELDISNNNLNGLLPNLTGMNVLNYLLAGNPICN
ERGEGRKTYCMETQQTETYSTPPENCLPTECSSNQVSSPTCKCAFPYTGNLVFRAPSFSN
LGNRTTYETLQKSLLLFFQKRQLPVESVSLRNPIRDLNDHLVIQLQVFPSSQDRFTWTGV
SGIASVLSNQTFKTPSSFGPFFFIGETYKYFVGESTGSKKSVSTGIIIGATVGGSVLAIL
ALIIGIYAFRQKKRAEDAAKRSDPFASWDSNKHSGAVPQLTGARFFSFDELKKWTNNFSE
TNVIGCGGYGKVYRGSLLNRELVAIKRALQGSMQGTHEFKTEIELLSRVHHKNVVGLAGF
CFDQAEQMLVYEYIPNGTLKDGLSGKTGVRLDWMRRLKIAIGAARGLQYLHDHVNPPIVH
RDIKSNNILLADHLNAKVADFGLSKLLGERGHITTQVKGTMGYMDPEYYMTNQLTEKSDV
FSFGVVLLEIVTGKVPIDKGRYIVKEVKDAMDMTKDLYNLHEILDPAVCSGATPRSLEKF
VDLALKCVEEKGVNRPKMSEVVKQIEYIMEIEGLNPDDESASTSATYEGANKGLNHPYTE
SLFVYSEA*
>PGSC0003DMP400031817 pacid=37439612 transcript=PGSC0003DMT400047023 locus=PGSC0003DMG400018263 ID=PGSC0003DMT400047023.v4.03 annot-version=v4.03
MVQTRTIQLIIFCLLIISMQVLVQLGASTNSGDYVVLEPLKEEWENIPPSWDGSDPCNDP
WEGIDCNNSRVISIKLSSINLKGELSGDIEGLSELQILDLSYNKGLTGSLPQSIGNLKSL
SILILVGCGFSGLIPNTIGSLSQLEYLSLNLNNFIGPIPASVGNLSKLHWLDLADNKLSG
PLPVSPGLDMLVHTKHFHLGGNQFSGEIPDQLFSSNMTLKHLLLDQNQLTGKIPPSLGLV
QTLEVVRLDRNSLDGSIPSTLKNLALMSELFLSNNKFTGPLPNLAGMNALYYLDMSNNTF
SSADFPQWFSTLQSLTTLVMENTQLQGEIPPTLFSLFQLQTVNLRGNKINGTLNIASNYS
SQLKLIDLQNNSIDAYTVRPGFPFQIILMHNPVCYEERSEDYCGISQTNFVYSTPQENCL
KTQCSSDQILSPTCKCAYPYTGDLFFRAPSFSDLTNTSIYESLQKSMLSSFSPNQVPVDS
VSLSNPKKNSEYYLVLHLQVFPFGQDHFNRTGIATIGFALSNQTYKPPPKFGPFFFSGES
YKYFEVGSRGTHKSITKGIIIGAAAGGAVLLILSVIIGVLVCQKKRDQEAIRKSNPFATW
DSIKDSGGVPQLKGVKCFTFEELKKYTNNFSESNYIGSGGYGKVYKGTLPDGQLIAIKRA
EQASKQGALEFKTEIEILSRFHHKNVVSLVGFCFRQGEQMLVYEFIPNGSLKESLSGKSG
IKLDWKRRLRIALGAARGLQYLHDHVDPPIIHRDIKSNNILLDERLTAKVADFGLSKTMY
EPDKGYVSTQVKGTMGYMDPEYYTTQQLTEKSDVYSFGVLLLELITARSPIVRGKYIVKE
LRQAIDKSKDMYNIDEFVDPAIPSNMTPISFRKFVDLAFTCLEDAGANRPTMAEVVKEIE
NIMEIDGLNSCAESRSTSVSHEGTSATFDHPYSEESLNRYNGVTNSR*
>PGSC0003DMP400014755 pacid=37476877 transcript=PGSC0003DMT400021662 locus=PGSC0003DMG400008403 ID=PGSC0003DMT400021662.v4.03 annot-version=v4.03
MAATRLLLCFIIFSSGIDFIYTVTDPRDVTILRSLKDQWENTPPSWQKSDDPCGTSWEGV
TCNNSRVTALGLSTMGLRGKLSGDIGGLTELISLDLSFNRGLTGSLSPRIGDLQKLNILI
LAGCSFSGSIPMELGRLAELSFLALNSNNFTGEIPQTLGNLSKLYWLDLADNQLTGPIPV
STSSSSGLDLLKKAKHFHFNKNQLSGSIPDILFSADMVLIHVLFDGNQLSGSIPFTLGLV
QTLEVLRLDRNALNGSVPSNLNNLTSVVELNLAHNELSGPLPDLTGMNSLNYLDLSNNSF
HKSEAPIWFSTLESLTTLVIEYGSLHGSVPQKLFALPQLQQVKLRNNALNDTLNMGGISG
RQLTLVDLQNNEISSITLGSGYKNTLILIGNPVCDTALGNTNYCQLQQQSAKPYSTSLAN
CGSKSCPADQKVSPQSCDCAYPYQGTFYFRGPSFRELSNDNTFHSLEMSLWVKLDLTPGS
VSLQNPFFNIDDYLQVQLELFPPTGKYFNRSEVERIGFSLSNQTYKPPHEFGPYYFIASP
YTFQAERGETSISSRQVIGIATGCTILVLLLVALAIYAIQQKKLAERAIGLSRPFASWAP
SGNDSEGAPQLKGARWFSYDELKKCTGNFSERNEIGSGGYGKVYRGTLANGQVIAIKRAQ
HGSMQGGQEFKTEIELLSRVHHKNLVGLVGFCFEQGEQVLVYEYMPNGSLRENLSGKTSI
YLDWKRRLRVALGSARGLAYLHELANPPIIHRDVKSTNILLDQNLTAKVGDFGLSKLVSD
SSKGHVSTQVKGTLGYLDPEYYMTQQLTEKSDVYSFGVVMLELITAKQPIEKGKYVVREM
RTAINKNDEEHYGLSNMIDPVIRNMPNLIGFTRFVDVAMQCVEEAAADRPTMSEVVKMLE
SILQNDGLETNSTSASSSITDFGTAIAASRHPYNKEALQRKEINDTHAFDYSGGYTLPTN
VEPK*
>PGSC0003DMP400048194 pacid=37477216 transcript=PGSC0003DMT400071263 locus=PGSC0003DMG400027710 ID=PGSC0003DMT400071263.v4.03 annot-version=v4.03
MKYLEDWEKGDPCTSNWTGIHCFNKVGANGYLHIKELNFMWNDLTGSIPEEIGNIKSLKL
LLLTGNKLSGSLSDQLGYLPNLRIFQIDENQISGRIPKSFSNLNSVQHIHFNNNTLIGQI
PPELSNLSTLLHMLMDSNNLSGYLPPEFSILPRLRIIQLDNNNFSRSEIPASYGNMSSLV
KLILSHNRLDGSIPESFSSLPLLQKLDLRNNSLSDISGTLEPPLNVTLRLQGNPVCRNEN
VRNIVKFCGSEAGAEHKTNNSVIVTGACPIVACPKDNYYEYVPNSPVPCTCASPLIVGWR
LKSPSFSYFDPYVHQFEQYMTRDLHLDLYQMLIESNSWEEGPRLRMQLKLFPVVGVSTFN
KSEVIRISDILQYWEISVVDLFGPYELLSFTLEGPYSYLNPDIQAKHKNKGAIIAIVVSG
VFAAFVSAILTVLIKKRHAKYQSLLSRKRLSAKLSIKLDGLRSFTFREMTLATNNFDHSN
QVGEGGYGAVFKGILADKTVVAIKRAKEGSVQGQKEFLTEISLLSRVHHRNLVSLLGYCD
EEGEQMLVYEFMCNGTLRNWLSANCKGTLSFATRLEIVLGAAKGILYLHTEAHPPIFHRD
IKASNILLDSKMAAKVADFGLSRLAPVQDDEGVLPNHVSTIVKGTPGYLDPEYFLTRKLT
DKSDVYSLGVVFLEILTGMRPISHGKNIVREVNLAHGSEKMFSVMDSTMGSYPSECVEKF
VALALKCCEDKPEDRPSMLDVVRELETIQSILNLMPDIDTDSVDSKAKFNEPKTSSSFSD
CTSKDAFLSSSNVSGAYSISGVSLTMPR*
>Sevir.9G420600.1.p pacid=32650895 transcript=Sevir.9G420600.1 locus=Sevir.9G420600 ID=Sevir.9G420600.1.v1.1 annot-version=v1.1
MEAAAVGCGGRRTTMGLVVLAVAVVLAACVPRACHGMTDSQDTSVLRALMDQWQNAPPTW
GQSDDPCGDSPWEGVTCANDKVISIKLSTMGIKGVLAADIGQLSGLQSLDLSFNKDLGGV
LTPTIGNLKQLTTLILAGCSFHGTIPDELGSLPKLSYMALNSNQFSGKIPASLGNLSNLY
WFDIADNQLSGPLPISTSGGMGLDKLFKTKHFHFNKNQLSGPIPDALFSPEMTLIHLLFD
GNKFTGSIPDSLGYVSTLEVVRLDRNSLSGPVPSNLKNLTKVNELNLANNQLTGTLPDLS
GMDLLNYVDLSNNTFDPSPCPAWFWRLPQLSALIIQSGRLYGPVSPRLFSDQQLNQVILD
DNALNGTLDLGRSISGELSLVSFKNNEFSSVTVTSSYNGTLALAGNPVCEHLPNYCNGTQ
KGLSVPYSTSLVKCFSGTCPAGQSLSPQSCSCAYPYQGIMYFRAPFFHDVTNGTAFQALE
SMLWTKLALTPGSVSLQDPFFNSDSYMEVQVKLFPSGSGAYFNRSEVMRIGFDLSNQTFK
PPKEFGPYYFIASPYPFPEGGSSSKSKGVIIGIAVGCGVLFVALAAAAVYAFVQRRRVQK
AKEELGGPFASWARSEERGGAPRLKGARWFSYEELKRSTNNFAEANELGYGGYGKVYRGM
LPTGQFIAIKRAQQGSMQGGHEFKTEIELLSRVHHKNLVGLVGFCFEQGEQMLVYEFMSG
GTLRDSLSGKSGLHLDWKKRLRVALGAARGLAYLHELADPPIIHRDVKSSNILMDEHLTA
KVADFGLSKLVSDSERGHVSTQVKGTLGYLDPEYYMSQQLTEKSDVYSFGVVMLELIVAK
QPIEKGKYIVREAKRMFDASDAEFCGLKDMIDARIMNTNHLAAFSKFLQLALRCVDEVAT
ARPSMSEVVKEIEVMLQSEGLSSSSTSASTSATEFDVTKGAPRHPYNDPLPKKDKDVSTD
SFDYSGGYSFQSRVEPQ*
>Sevir.7G036700.1.p pacid=32659570 transcript=Sevir.7G036700.1 locus=Sevir.7G036700 ID=Sevir.7G036700.1.v1.1 annot-version=v1.1
MLEWLGGLGSSLFSFPEKQRKQEEQVQWRKEMVTQFRSGNAAERDIACHALILGNGFCHR
EPTTMNSEYSGQMGQNSLRPQVFFLSFVILTFYLALLRPATAQITAPWEVDALKAIRGSL
IDPLGRLNSWNRGDPCTGNWSHLICYNASSKIDGYLHIQELQLLALNLSGTLAPELGQLS
QMRIMDFMWNSIGGSIPKEVGNITSLELMLLNGNQLNGSLPEEIGFLPNLNRIQIDQNHI
SGPIPKSFANLNKTKHFHMNNNSLSGQIPPELSRLPSLVHLLLDNNNLSGYIPPELSKLP
KVLIIQLDNNNFSGSSVPVSYGNITTLLKLSLRNCSLEGPVPDLSGIPQLGYLDLSWNQL
RGPIPSSQFASNITTIDLSHNHLNGSIPGSFSGLPNLQRLSLDNNNLDGSVPSNIWQNID
LSGNRSLILDFQNNALTNLSTPLSPPDNVTILLHGNPVCTVQNQQNISKYCQSKTVVADG
GSSNNSTLCGPCSTDMPYERVLMSPIPCFCAIPVYVDYRLKSPGLSDFVPYEALFQQYLS
SGLSLLSFQLEVSTFMWEEGPRLKMSLKLFPNRTLIFNASEVSRLRGMFTGWQIPDSDIF
GPYELLNFNPGWYSNILPQGRRSILSTGAIVGVVMAAFAAAAILSSLITIIILRRRSRHS
SSKKRSAKRISMKIAGVKDFTFEELSHCTNDFDDSALIGQGGYGKVYRGVLADGTVAAIK
RAQQESLQGSKEFFTEIELLSRLHHRNLVSLLGYCDEEDEQMLVYEFMPNGNLRDHLSAK
AKVPLDFPMRLRIALGSSRGILYLHTEADPPIYHRDIKASNILLDSKFVAKVADFGLSRL
APLPETEGSAPGHVSTVVKGTPGYLDPEYFLTHKLTDKSDVYSLGVVFLELLTGMQPISH
GRNIVREVLAANQSGMIFSVVDNRMGSYPAECVERFAALALRCCQDETDARPSMVEVVRE
LEVIWQMTPGTENIASSESGALAMGSSSSNTTGTPTTSSATRMASSNDHYISSMEVSGSN
LLSGVVPSINPR*
>Sevir.5G364300.1.p pacid=32668124 transcript=Sevir.5G364300.1 locus=Sevir.5G364300 ID=Sevir.5G364300.1.v1.1 annot-version=v1.1
MQRLLLLLFLLVGLQPSFSQTNSQDVAALQALMNNWQNGPKSWTGSTDPCSSWDGIFCSN
GRVTEVRLPSMNLQGTLSNAIGQLSALTYLDLSNNLNLGGPLTPKIGNLKQLTTLILLGC
SFSGNIPREIGNLSQLTFLALNSNDFTGGIPPTLGLLSNLIWLDMSANQLSGQIPVSPGL
NQLVKTRHFHFSENQLTGPMSESLFNGRMNLIHAIFDNNNFTGPIPTSLGQVTSLQIIRL
DHNQFSGPVPDSIGNLSNLMELSLANNLLNGAVPDLTSLTQLDYVDLSNNNFPSSPAPGW
FSTLISLNSIFMENDDLTGTIPSALFSLPNLQQVSLARNAFSGKLNMTGNISSQLRVVNL
TINHIIEADVTSYSNSLILIGNPVCFDNISFCTLKQKQQVPYATNLGPCAAIPCPTDQSA
SPVTSQNCVCTNPFQGLMIFRAPAFSDVTSPALFKILESTLVQNLSLAPGSVALSNVEFS
PGAPLTFTVKVFPVSGTSFNRSDVIRISTALVNQTFKAPTAFGPYSFIASTYFPGPINKK
SSMGKGAIIGIAIAGCVLIVGLILVAIYALRQKRIAKEAVERTTNPFASWGAGGTDNGDA
PQLKGARYFSFEELKKCTNNFSEINEIGSGGYGKVYKGTLANGQIAAIKRAQQGSMQGAA
EFKNEIELLSRVHHKNLVTLVGFCYEQGEQMLVYEYIPYGTLRENLMGKGGVNLDWKKRL
RIAIGSAKGLAYLHELADPPIIHRDIKSTNILLDESLNAKVADFGLSKLVSDTQKGHVST
QVKGTLGYLDPEYYMTQQLSEKSDVYSFGVVLLELMTARQPIEKGRYIVREIRTAIDQYD
QEYYGLKGLIDPKIRDSAKLIGFRRFVQLAMECVEESAVDRPTMNDVVKELEIIIQNEGA
QLLISASLSPEQFGNAKGQDPYAEHLPMNDESSSNTFDYNSVYSFSAVEPK*
>Sevir.5G364400.1.p pacid=32670780 transcript=Sevir.5G364400.1 locus=Sevir.5G364400 ID=Sevir.5G364400.1.v1.1 annot-version=v1.1
MKALSIPLLLVMFSASLRAGFCDTDPQDVAALQSLMRGWQNFPSSWKASNDPCGAQWDGI
TCNNGRVTSMRLSSINLQGTLSNSIGQLSELVYLDLSSNSGLSGPLPTSIGNLKQLTTLI
LVGCSFTGGIPQELGNLVQLSFLALNSNNFTGRIPASIGLLTNLFWLDLAENQLSGPIPI
SSTTSPGLDLLTHTKHFHFNKNQLTGTLNGLFSPSMELEHIIVLTTLFTFIRLFDNNQLF
GSIPAELGSITSLQILRLDKNRFTGAVPTNISNLVNLNGLNFADNQLRGAIPDLSTLTKL
SAIDLSNNQFDPSVLPAWLPTLTTLTSVVMASGRLYGQVPNRIFTLPELQQVILSNNDFN
GTLGMTGNISQQLQRVNLQNNRIVAANITQSYNRTLVLVGNPVCLDAEFSGSHFCSIQQD
SIIPYVTSVTKCGSTSCSSDQSLDPANCGCAYPYMGAILFRSPLFADLTNNEHFQQLETS
LWTELGLRPGSVFLSDVLFTSDDYLQVKVRMFPSTGTSFNLSEVTRIGFDLSNQTYKPPQ
GFGPYYFVADPYVHFAGAADSGKSQISTGAVAGIAVACGLVLTALTSWAIFSLLQKRRTE
ELSGRTNPFASWGIAQKDSGGAPQLKGARFFSFDELKTCTNNFEENNEIGSGGYGKVYKG
ILADGTGVAIKRAEYGSKQGSFEFKNEIELLSRVHHKNLVSLIGFCYEQGEQMLVYEYVS
NGTLRQNLQARGIYLDWKKRLRIALGSARGLAYLHELANPPIIHRDVKSTNILLDDNFKA
KVADFGLSKLVSDTEKGHVSTQVKGTLGYLDPEYYMTQQLSEKSDVYSFGVVMLEILSGR
LPISKGRYIVREFRMAMDPNDQDYYGLQGIVDPAIHDAAHTTGFRRFVQLAMECVDESAS
RRPTMNSVVKEIEAMLHGEGLSSGSSSAVEFERAGTASDSHLYSGP
>Sevir.5G365800.1.p pacid=32671096 transcript=Sevir.5G365800.1 locus=Sevir.5G365800 ID=Sevir.5G365800.1.v1.1 annot-version=v1.1
MGNLGGILHAVILLLLCAGCVDVARGQTTDPTEVNALKAIRNSLIDPSNKLKNWGRGDPC
TSLWTGIFCDKIPSDSYLHIVEIQLFKMNLSGTLAPEVGLLSQLKTLDFMWNNLTGNIPK
EVGNITMLKLITLNGNQLSGSLPDEIGYLVNLNRLQIDENKISGPIPKSFANLTSIKHFH
MNNNSLSGQIPSELSKLPSLLHLLVDNNNLSGPLPPKLAEAQSLEILQADNNNFSGSSIP
AEYSNIRTLLKLSLRNCSLQGAVPDMSGIPKFGYLDVSWNQLKGSIPTNRLASTITTIDL
SHNFLDGTIPPNFSGLPNLQLLSVNGNLLNGSVPPTIWSNITFTGNRTLILDFQNNSLDT
IPAAFEPPEAVTLLLYGNPVCTTSNAARAANLCQPKSVIGEPSGEGRQVNTLCPPCPTDK
NYEYNPASPIPCLCAVPLGVGFRLKSPGIFDFLPYKETFEINLTSLLELRVYQLYIERFM
RETGPRLNTHLKLFPNNTPLFNTAEVVRLRQVLAGWQITLSDVFGPYELLNFTLGSYADE
FPTVVSSGLKRSALAGILVGTIVAAVAVSVVSTVFIMKKRRKHRTVSRRSLLSRFSIKVD
GVKCFTFEEMAGATSDFNISAQVGQGGYGKVYKGTLVDGTAVAIKRAHEDSLQGSKEFCT
EIELLSRLHHRNLVSLVGYCDEEDEQMLVYEFMPNGTLRDHLSAKTERPLTFGRRVHIAL
GAAKGILYLHTEANPPIYHRDVKASNILLDSKFVAKVADFGLSRLAPVPDVEGTLPAHIS
TVVKGTPGYLDPEYFLTHKLTERSDVYSLGVVLLELLTGMRPIQHGKNIVREVNMAYQSG
DISRIIDSRMPSYPPECVTRFLSLAIKCCRDETEARPYMADIVRELETIRGMLPEGEDAL
SETTGSGLLTKTMSSSSTPTGALYVSSHMSGSGQVDSGIPSGTVAPR*
>Sevir.3G204800.1.p pacid=32675609 transcript=Sevir.3G204800.1 locus=Sevir.3G204800 ID=Sevir.3G204800.1.v1.1 annot-version=v1.1
MEAATQRRPTPPLVMLVLVLLAAGVPAAFCAINPQDASALNSLKSQWTSFPSSWSSNSDP
CDGGWDGVECSNGRVQSLRLSSVNIQGTLSNSIGQLSQLVYLDVSFNIGLGGPMPASIGS
LLQLSILILAGCSFTGSIPQELGNLQQLTFLALNSNKFTGKIPPSLGLLTNVNWLDLADN
QLTGSIPISTATTPGLNLLTKTQHFHFNKNQLSGTLAGLFNSNMTLIHILFDSNQFTGPI
PAELGSVSTLQVLRLDRNGFSGAVPSNISNLVNLNELNLASNQLTGSLPDLSSMTKLHVV
DLSNNSFAATVAPDWFTTLTSLTSVSIASGKLTGEVPKGLFTLPQLQQVVLSNNAFNGTL
EISGSINKQLQTINLRDNRIFAANVTTSYKKTLVLSGNPVCSVDPDFSGKPYCSVQQENI
IAYTTSLSKCTSTPRCSNDQSLNPANCGCSYPYSGKMVFRAPFFTDVTDTNSATFQQLET
SLTTQLALRDGSVFLSDIHFNSDNYLQVQTKLFPSSGVSFNVPDLIKIGYNLSKQTYKPP
KNFGPYYFIADPYLPLAGASSRGGKKSHISTGAIAGIAVAGGLLVIALIAMVLFALRQKR
RANEAVTQTDPFASWAVSQKDSGGAPQLKGARNFSFTELRNCTNSFADTHEIGSGGYGKV
YKGTLVDGTRVAIKRAERGSMQGIVEFKNEIELLSRVHHRNLVSLIGFCYEQGEQMLVYE
YVSNGTLRENLLVRGTYLDWKKRLRIALGSARGLAYLHELADPPIIHRDVKSTNILLDDH
LKAKVADFGLSKLVADTQKGHVSTQVKGTLGYLDPEYYMTQQLSEKSDVYSFGVVMLELV
SGRQPIESGKYIVREVRLAIDPNDRDYYGLRALLDPAIRDSARTAGFRRFVQLAMRCVDE
SAAARPAMGEVVKEIEAMLQNEVSGADGASSAGSSATEFDGAGGGARAHPYSDTEITRGS
YGDNASEYMPYFEVKPK*
>Sevir.3G299800.1.p pacid=32678318 transcript=Sevir.3G299800.1 locus=Sevir.3G299800 ID=Sevir.3G299800.1.v1.1 annot-version=v1.1
MVMMRGRQQLLLLLFVLCATGLRIASADTNPQDAAALRSLMKKWKNVPASWGKYNDPCGA
KWDGILCDGNGRVTSLNLFGMSMSGTLSDDIGSLTELRILDLSSNSLDGPLPAVIGKLVK
LEYLALIGCGFTGPVPSELGNLSQLKFFALNSNKLTGSIPPSLGKLSNVIWLDLADNMLT
GSLPNSKDNGTGLDQLVKAEHFHFNGNMLEGSIPTNLFNSSMHLKHILFDINRFTGPIPT
SIGVIPYLEVLRLNNNGFTGKVPAFNNLTKLHVLMLSNNKLSGPIPNLTGMGSLENVDIS
NNSFDPSNVPSWFSDLKSIMTLTMQSVGLSGQLPQKLFSFPQLRHLVLNDNELNGTLDMG
NNIRTHLDVFDIRNNKISSVTVYNSFNVENLKLEGNPLCNDSLLSDTTPCTGLQTEAPPQ
PVPFDVQCANPFIETIIFRAPSFANVIEYLPQLEKNLSGQLSSCTPNRLGLKPYFNEGGY
LKVAIKACPVNQKKFNYSQVLNCFNLTLQTYKPPEKFGPYYVKADPYPFHDKTSRAVLIG
IVTGSVLLIVGLTLVGFYAVQQKKQAQRLVSVNNPFASWGSMGEDIGEAPKLKSARFFTL
EELKLCTNYFREINVIGAGGYGRVYRGKLPDGQLVAIKRSKEGSMQGGLEFKTEIELLSR
VHHKNLVGLVGFCFEKGEKMLVYEFIPNGTLSEALYGMKGIQLDWSRRLKIALDSARGLA
YLHDHANPPIIHRDVKSTNILLDEKMTAKVADFGLSLLVSDSEEGHLCTNVKGTLGYLDP
EYYMTQQLTAKSDVYSFGVVLLELIVAKPPIHDNKYIVREVKMALDMEDRKHCGLKDVMD
PVLEKMGSLLGFPRFLKLALQCVEEVGTGRPSMNAIVREIEGIMEDNGLTPDSMSASSSF
SIESRTMKVGPKLPYSSASTSSSTFDMNSRAFEYSGVFPSSDGSLKS*
>Sevir.3G207400.1.p pacid=32679386 transcript=Sevir.3G207400.1 locus=Sevir.3G207400 ID=Sevir.3G207400.1.v1.1 annot-version=v1.1
MAKFGGVFSAVILVVLLPCLDVALGQSTDTSEVNALRAIKGRLVDPMNNLKNWNRGDPCR
SNWTGVFCHKVNDDTYLHVTELQLFNRNLSGSLAPEVSLLSRLKTLDFMWNNLTGSIPKE
IGNVTTLKLILLNGNQLSGILPDEIGNLQNLNRLQVDQNQLFGPIPKSFANLRSVKHLHM
NNNSLSGSIPSELSRLPLLLHLLVDNNNLSGPLPPEFAKAPALKIFQADNNNFSGSSIPT
TYSNISTLLKLSLRNCSLQGAIPDLSSIPQLGYLDISWNQLTGSIPTNKLASNITTIDLS
HNMLDGTIPKNFSGLPDLQILSLEDNNLNGSVPSIIWNDINLAGNRSLVLDFQNNSLNTI
PATFDPPPNVTVMLYGNPVCRNTNGALVTNLCKPMSVNQQTSKKEQGSTFSCQPCPTDKN
YEYNPSSPIPCFCAVPLGVGLRLKSPGITDFHPHEEAFGINLTSLLQLFLYQLNIEHYIW
EVGPRLNMHMKLFPSNSSLFNISEIVRLRHVLAGWEITLSDVFGPYELLNFTLGSYADEF
PNAASTGLSKAALGSILAGSIAGAIALSVVATTLMLRRRSRHRTVSKRSMSRFSVKIDGV
RCFAFEEMAIATNNFDISAQVGQGGYGKVYKGILADGAIVAIKRAHEDSLQGSKEFCTEI
ELLSRLHHRNLVSLVGYCDEEDEQMLVYEFMSNGTLRDHLSAKSKRPLSFGLRLKIALGA
SKGILYLHTEADPPIFHRDVKASNILLDSKFVAKVADFGLSRLAPVPDVEGTLPAHVSTV
VKGTPGYLDPEYFLTHKLTDKSDVYSLGVVFLEMLTGMKPIEHGKNIVREVNSACQSGNI
SGIIDGRMGLCPPECVSRFLSLATKCCQDETDDRPSMWEIVRELELILRMMPKEDLVLLE
TSETDSTDVSKSLSASASGTLFISSQVSGSLDASSGMISGRVTPR*
>Sevir.3G097100.1.p pacid=32679612 transcript=Sevir.3G097100.1 locus=Sevir.3G097100 ID=Sevir.3G097100.1.v1.1 annot-version=v1.1
MGLSPWLLFLFSVLVQTSAILADTDPGDSAGLTAIAANWKNKPSNWNGDDPCRDKWIGII
CTGNRVTSIRLSSFGLSGTLSGDIQTLTELVYLDLSYNKDLSGPLPSTIGSLSNLQNLIL
VGCSFSGEIPKELGQLSKLIFLSLNSNKFSGSIPASLGNLSKLYWFDLADNKLTGTLPIF
DGTNPGLDNLTNTKHFHFGINQLSGTIPREIFSSKMKLIHLLLDNNNFSGSIPPTLGLLN
PLEVLRFDNNPQLGGPVPSNINNLTKLAELHLENCKLTGPLPDLTGMSALSFVDMSNNSF
NASDAPSWFTTLPSLTSLFLENLQIGGQLPQALFSLPAVQTLRLRGNRFNGTLTIGSDFS
TQLQLIDLQNNQISAITVGGSQYSKTLILVGNPICVPGSTDNYCVAPGHSNPTAAPYSTA
RNCSAVPTPCLSNQLLSPACICAVPYRGTLFFRSPSFSDLSSPSNFVPLEQDMKTKFAKL
NVPVDSIAIHEPFFDSNNNLQMSLELFPSGKVQFSEQDISDVGFILSNQTYKPPAMFGPY
YFIGQQYSFANDLLVPSTSKKTNRLPLIIGASAGGAVLAAAVVAIVVCIARRKRTPKRTE
DRSQSFVSWDMKSTSASTVPQLRGARMFSFDELRKITNNFSEANDIGNGGYGKVYRGTLP
SGQLVAVKRSEQGSLQGSLEFRTEIELLSRVHHKNVVSLVGFCLDQDEQILVYEYVPNGT
LKESLTGKSGVRLDWRRRLRVVLGAAKGVAYLHELADPPIVHRDIKSSNVLLDERLNAKV
SDFGLSKPLGEDGRGQVTTQVKGTMGYLDPEYYMTQQLTEKSDVYSFGVLMLEVVTARKP
LERNRYIVREVKAAVDRSKDMYGLHELVDPVLGAAPSALAGLEQFVDLALRCVEEAGADR
PSMGEVVGEIERMVKMAGGGPGHESASESMSYASRTPRHPYGGDSPFDYSGGGMPSTRVE
PK*
>Thecc1EG042309t1 pacid=27428583 transcript=Thecc1EG042309t1 locus=Thecc1EG042309 ID=Thecc1EG042309t1.CGDv1.1 annot-version=v1.1
MFQNSAEFRILMMSTSRAWTVAAFFFMWLFGSSLLVGAQNGITDPVEVRALQAIKGSLID
TNKNLSNWNRGDPCTSNWTGVLCFNTTQDDGYLHVKELQLLHMNLSGTLSPELGRLSRLN
ILDFMWNSISGSIPKEIGNITSLELLLLNGNHLTGSLPEELGYLPNLDRIQIDENNISGP
IPISFANLDKTKHFHMNNNSISGQIPPELARLPYLVHFLLDNNNLSGYLPPELSRMPNLT
ILQLDNNNFDGTTIPDTYGNMSNLLKLSLRNCHLQGPIPDLSRIPQLGYLDLSSNQLNGT
IPTNQLSQNITTIDLSNNKLTGSIPANFSGLPNLQILSLANNSLNGSISSFLWQNKTLNA
TESLTLDLENNMLTNISGSINLPPNVTLWLKGNPVCVNVDLSLNQLCGSRSQNDTRSPST
TNSTTACPPQSCPFPYEYSPTSNISCFCAAPLLVEYRLKSPGFSDFPPYRIRFEAYLTSG
LKLDFHQLYIDSFEWEEGPRLKMYLKLYPVYNASGNDRHKFDKSEVQRIRSMFTGWLISD
SDIFGPYELLNFPLLDIYRDVSVTTSKSGISTGALIGIVLGGIAVAVTLSAVVTLLILRV
RLKNYHVVSKRRHTSKASMKIDGVKSFTYAELAMATNNFNSSTQVGQGGYGKVYRGNLAD
GMVVAIKRAQEGSLQGEKEFLTEIQLLSRLHHRNLVSLIGYCDEEGEQMLVYEFMSNGTL
RDHLSAKSKEPLSFAMRLRVSLGSAKGILYLHTEADPPIFHRDIKASNILLDSKFTAKVA
DFGLSRLAPVPDVEGALPTHVSTVVKGTPGYLDPEYFLTHKLTDKSDVYSLGVVFLELLT
GMQPISHGKNIVREVNVAYHSGMIFSVVDGRMGSYPSECVEKFVTLALKCCQDETDSRPS
MADVVRELENIWLMMPESEIGVPESIDTVPEKMTPPSSSSMVKNPYVSSDVSGSDLVSGV
VPTITPR*
>Thecc1EG027875t1 pacid=27437531 transcript=Thecc1EG027875t1 locus=Thecc1EG027875 ID=Thecc1EG027875t1.CGDv1.1 annot-version=v1.1
MGSVIWSLLLVVFLQIYIIAATTDAGDSAALKSLMDEWEKAPPSWVGGDPCGDSWVGIGC
NDSRVTSVTLPSMKLVGRLSGDISTLSELQQVDLSYNNGLTGSLPTSIGNLKKLTNLILV
GCGFNGPIPDAIGSLSQLRFLSLNSNGFTGRIPPSIGNLSNLYWLDLADNQLEGPIPVSS
GSTPGLDMLIHTKHFHFGKNKLSGQIPAQLFSSSMTLIHVLFESNKLTGILPSTLGHVRT
LEVVRFDNNSLNGRLPLNINNLTSVHDLFLSNNKLTGPLPNLTQMNSLNTLYLSNNSFDS
ADVPSWFPALPALTTLMMENTQLRGQIPAIFFELPNLQTVVLKGNQLNGTLDIGQISSNQ
LQIIDLQNNLITDFNNSDRPYNFDIILVGNPVCDETGTTRSYCNLPPSNSSPLYSTPSQN
CLPVPCSSSQISSPLCRCAYPYTGTLNFRGLLFSAFGNSTPYQILEQSLMHFFQSHQLPV
DSVSLSDPRMDPNEYFLLNLRAFPYGQESFNRTGISMIAFVFSNQTFKPPDQLFGPYFFR
GDEYEHFSDDPANSKKSSIAIKIGAAAGASVLFLLLVLAGIYAYRQKKRAERATKESNPF
AHWDPKKSSGSIPQLKGARCFSFEELKKYANNFSEANDIGSGGYGKVYRGTLPTGELIAI
KRAQQGSMQGGLEFKTEIELLSRVHHKNVVSLLGFCFERGEQMLIYEYVPNGSLSDSLSG
KSGIRMDWTRRLKIALGAARGLAYLHELANPPIIHRDIKSTNILLDERLNAKVADFGLSK
PMGDSERGHVTTQVKGTMGYLDPEYYMTQQLTEKSDVYSFGVLMLEIVTARRPIERGKYI
VREVRMAMDKTKSLYNLQEILDASMGFAATPKGLEKFVDLAMSCVEESGANRPTMGEVVK
EIENIMQLAGMNPNAESASSSATYEEATKGGSLHPYGDDSFAYSGVFPASKIEPQ*
>Thecc1EG027894t1 pacid=27441054 transcript=Thecc1EG027894t1 locus=Thecc1EG027894 ID=Thecc1EG027894t1.CGDv1.1 annot-version=v1.1
MGSAIWSLLLVVFIQIYIVAPTTDFGDSTALKSLVAEWENVPPSWVGGDPCGDGWVGISC
TDSRVTSIILPSMNLVGRLSGDISTLSELQQTSMFRDLSYNQGLTGSLPASIGNLKNLTN
LILVGCGFNGPIPDSIGSLSQLRFLSLNSNGFTGRIPPSIGNLSNLVWLDLADNHLEGPI
PVSNGSTPGLDMLIHTKHFHFGKNKLSGQIPFQLFSSDMTLIHLLFESNELTGSLPSTLG
LVQTLEVVRFDNNSLNGHLPLNLNNLSRVQYLFLSNNKLTGPLPDLTGMNSLNTLYLGNN
SFDLADVPSWFRALRALTTLRMEHTQLRGQVPASIFELPNLQTVVLKGNQLNGTLEIGPS
FSNQLKTIDLQYNSITGFDDGRRSYKFDIILVDNPVCTATETRSTYCKLPQSNSGPLYST
PPSKNCLPVSCSSDQISSPTCKCAHPYTGTLLFGGISFSDFRTSTPYEILKRQLMQFFQS
HQLPVDSVSLSDPRMDLFEYHLLDLAVFPYGQSSFNRTGIFMIAFVLSNPTFRAPRELFG
PYTFIGDNYEHFSDEPANSKKSSIAIKIGAAAGASLLLLLLVLAGTYAYRQKKRAERATK
ESNPFAHWDSKKSSGSIPQLKGARCFSFEELKKYTNNFSEANDIGSGSYGKVYKGTLPTG
ELIAIKRAQQGSVQGGLEFKTEIELLSRVHHKNVVSLLGFCFERGEQMLIYEYVPNGSLS
DSLSGKSGIRMDWTRRLKIALGAARGLAYLHKLANPPIIHRDIKSSNILLDERLNAKVAD
FGLSKPMGDSERGHVTTQVKGTMGYLDPEYFMTQQLTEKSDVYSFGVLMLEIVTARKPIE
RGKYIVREVRLAMDKTKSLYNLQEILDASIGFAATPKGLEMFVDLAMSCVEESGADRPTM
SEVVKEIENIMQLAGMNPNVESASSSATYEEATKGGSLHPYSDDSSAYSGAFPAPR*
>Thecc1EG019659t1 pacid=27452239 transcript=Thecc1EG019659t1 locus=Thecc1EG019659 ID=Thecc1EG019659t1.CGDv1.1 annot-version=v1.1
MMMMRVSDCILGLWLWCCCLLLLLAAAQITDPSEVSALMAVTEKLVDPMKNLRNWKKGDP
CTFNWTGVICSDNLGSDGYFHVQELQLLNMNLSGTLAPELGQLSHLRSLDVMWNELTGSI
PKEIGHISTLRLLLLNGNKLSGSLPEELGYLSNLNRLQIDENNISGQIPKAYANLGSVQH
LHFNNNSLSGQIPPELSQLSTLVHLLLDSNNFSGYLPPEFSNIPDLAILQLDNNNFNGSD
IPASYGNFSRLAKLSLRNCSLQGAVPDLSRISSLRYLDLSWNNLTGPIPSNKLSENMTTI
DLSDNQLNGSIPGSFSDLPSLQELSVKNNLLTGPVPTNIWQNMSFSTSAKLTLDLRNNSF
SSIQGHLNPPVNVTLRLGGNPVCNNANLLNLSLFCGSESGEMPTYLNNSPVQCRTQECPT
DGFYEYIPASPVPCFCAAPLRIGYRLKSPSFSYFPPYIQPFEVYMTSSLNLSLYQMSIDT
YSWEKGRLWMYLKLFPSIDNKSSHAFDNSEVKRIRDFYSSWKFHRNDVFGPYELLNFTLL
GPYEERNLENESKGIRMGTLLAIVGAGVACAVALSAVVTILITRRHARHQLAMSRKRFSS
RVSMKIDGVKNFTFKEMALATDNFNSSTQVGQGGYGKVYKGTLSDKTVVAIKRAEEGSLQ
GQNEFLTEIKLLSRLHHRNLVSLVGYCDEEGEQMLVYEFMPNGTLRDWLSAKVKETLNFG
MRLRVALGSAKGILYLHTEAHPPVFHRDIKASNILLDSKLNAKVADFGLSRLAPVLEDEG
TVPDHVSTVVKGTPGYLDPEYFLTHKLTDKSDVYSLGVVFMELLTGMQPISHGKNIVREV
NMAHQSGMMFSLIDGRMGSYPSECIERFVGLALSCCHDKPEKRPSTLDVVRELEYMLKMM
PETDSVSSELISLSGKSLSSSSSYSTRDPYVSSSNVSGSDLISGVIPSITAR*
>Thecc1EG019660t1 pacid=27453406 transcript=Thecc1EG019660t1 locus=Thecc1EG019660 ID=Thecc1EG019660t1.CGDv1.1 annot-version=v1.1
MAKAILNIVVVLVSCCFALLASGQLTYPSDADALNAIRRKLKDPGKTLRRWKKGDPCESN
WTGVICTTNQDDGYFHVQELRMLNLNLSGTLAPELGQLSNLTLLNFIWNNITGSIPKEIG
NIKSLKFLLLSGNQLSGSLPDELGYLPNLLMLQVDLNQISGTLPKSFVNLVSCKHFHMNN
NSISGQIPSELSTMPELLHFLLDNNNLSGYLPSEYSQMRSLKILQLDNNNFGGTEIPASY
SNMSKLVKLSLRNCNLQGAIPDFSSIQPLRYLDLSHNHLTGGIPTNKLSDNITTIDLSYN
LLNGSIPSNFSGLPHLQRLSLENNLLSGDVPSTVWQNVNFTAAARLIIDFQNNSLSNISG
SINPPSNVTIRLEGNPVCNIANQLNIAQFCGITTGDDDFVPGSSSNSNNSCPPQSCPLSE
NFEYVPESPLYCFCAAPLGVGLRLRSPTISDFRPYTNPYRLYITASLGLDLYQLVVDSFI
WQKGPRLQLYLKIFPQSTAKFNDSEIQRIRDMIATFAIPSNDTFGPYELLNFTLLRPYSN
VELQPLESGLSKGALIGIILGAIFSVVAICLAIMVLFYKRRTQSRREVLKKQSIAKVPIR
TESVKEFSFVELEAGTSGFSDTTQVGRGGYGKVYRGILANGTVVAIKRAQQGSLQGQIEF
ITEIELLSRLHHRNLVSLVGYCSEQGEQMLVYEFMPNGSLHDLLSDRYRDTLSFPLRLRI
ALGSAKGILYLHNEADPPIIHRDIKANNILLDFKFNPKVSDFGISRLAPVPDAEGASAHV
STVVKGTPGYLDPEYFLTHKLTEKSDVYSLGIVFLELLTGMQPISHGRNIVREVYGACQS
GLMFSIIDQSMGSYPSECTKKFMALALKCCQDDPKERPTMLEVVRELENLCSVLPESDLI
PTGSDASSAGRMSAGYASSPLYSGRNSQGTTEILGSELISGVIPTIRPR*
>Thecc1EG036028t2 pacid=27457557 transcript=Thecc1EG036028t2 locus=Thecc1EG036028 ID=Thecc1EG036028t2.CGDv1.1 annot-version=v1.1
MTALSLLLFLVFFCADVSLISAFTDPHDAAALQSLKDSWQNTPPSWDKSDDPCGAPWEGV
TCNSSRVTALGLSTMGLKGKLSGDIGELTELRSLDLSFNRDLTGSLSPRLGDLEKLNILI
LAGCGFTGNIPEELGKLAELSFLALNSNNFTGRIPPSLGTLSKLYWLDLADNQLMGSIPV
STPTSPGLDLLLKAKHFHFNKNKLSGTIPPKLFSSEMVLIHILFDGNQFAGNIPSTLGHV
QTLEVLRLDRNALTGKVPSNLNNLTNINELNLAHNNLTGPLPDLTSMNTLNYVDLSNNSF
DPTETPVWFSTLASLTTLVIEHGSLQGPVPQKLFSFPQIQQVKLRNNAFNGTLNLGDKVG
TQLKLVDLQNNQISSITLGSGYANTLILIGNPVCTSALSNTNYCQVQQQNTKPYATSLAN
CGRKSCPIDQKLSPQSCECAYPFEGTLYFRGPMFRELSNVNMFHSLEMSLWVKLSLTPGS
VFLQNPFFNVDDYLQIQLALFPPDEKYFNRSEIQRIGFDLSNQTYKPPPEFGPYYFIASP
YTFPASNGTSVSIGVIIAVAIGGVILVLGLLGVGIYAVRQKKRAEKAIGLSKPFASWAPS
GRDSGGAPQLKGARWFSYDELKKCTNNFSENNELGFGGYGKVYRGMLSDGQSVAIKRAQH
GSMQGGLEFKTEIELLSRVHHKNLVGLVGFCFEQGEQMLVYEFMANGTLRDSLLGRSGIY
IDWKRRLRIALGSARGLAYLHELANPPIIHRDIKSSNILLDENLTAKVADFGLSKLVSDS
SKGHVSTQVKGTLGYLDPEYYMTQQLTERSDVYSFGVVMLELITAKQPIEKGKYVVREVR
TVMNTKDEEHYGLRELMDPTIRSTGILIGFGKFLELAMQCVEDSATDRPTMSEVVKAIET
ILQNDGMNTNSTTSASSSATDFEAAKGSLRHPYGDSLPKKDNNDSDAFDYSGGYTLSAKV
EPK*
>Tp57577_TGAC_v2_mRNA6352 pacid=35966203 transcript=Tp57577_TGAC_v2_mRNA6352 locus=Tp57577_TGAC_v2_gene6137 ID=Tp57577_TGAC_v2_mRNA6352.v2 annot-version=v2
MEIQSVMLFLVFLWAEIHLISSFTDPQDVAALRSLKDIWENTPPSWDKSDDPCGAPWEGV
TCNKSRVTSLGLSTMGLKGKLSGDIGGLTELRSLDLSFNKGLMGPISPELGDLSQLNILI
LAGCSFSGNIPDKFGDLSELSFLALNSNNFTGKIPSSLGKLSKLYWLDLADNQLTGPIPV
STSTTPGLDLLLKAKHFHFNKNQLSGSIPPKLFSSDMKLIHILFDRNDLSGSIPSTIGLV
QTVEVLRLDRNFLTGEVPSNLNNLSNINELNLAHNNLSGPLPDLTSMDTLNYVDLSSNNF
DPSEAPSWFTTLPSLTTLIMEFGSLEGPLPPKLFGSPQIQQVKLRSNALNNTLSMGDNIC
PQLQLVDLQDNQISSVTLNSQYKNTLILIGNPVCDTELSNTNYCNLQQQPKRPYSTSLAN
CRAISCPPEQKLSPQSCECAYPYQGMFYFRGPLFRELSNISTFHSLEMSLWVKLGLTPGS
VSLENPFFNGDDYLQMQLALFPPTGLYFNRSEVQRIGFSLSNQTYKPPHEFGPYYFMAFP
YAFPDSRKGSTFSRGIIIAIAAGSVFLVLCLIGLVVYAILQKKRAEKAIGISRPFASWAP
SGKDSGGAPQLKGARWFSYDELKKCTNNFSGSNELGFGGYGKVYKGVFPDGKIVAIKRAQ
QGSMQGGLEFKNEIELLSRVHHKNLVSLVGFCFEQGEQMLVYEFISNGTLRESLSGKSGT
QLDWKRRLRIALGSARGLAYLHELANPPIIHRDVKSTNILLDETLTAKVADFGLSKLVSD
SEKGHVSTQVKGTLGYLDPEYYMTQQLTEKSDVYSFGVVMLELITSKQPLEKGKYIVREV
RTLMNNRDEEYYGIRELMDPVVRNTVNLTGFGRFLELTMQCVEESASARPTMSEVVKALE
TILQNDGMNTNSTSASSSANDFTKGGAAMRHPYIDNTFTKKDEVIESNEFDYSGGYTLSN
KVEPK*
>Tp57577_TGAC_v2_mRNA12055 pacid=35966285 transcript=Tp57577_TGAC_v2_mRNA12055 locus=Tp57577_TGAC_v2_gene11679 ID=Tp57577_TGAC_v2_mRNA12055.v2 annot-version=v2
MEQHHRVFPLLVLLLFQVVIVASQTDNGDFTALSSLVQSWKNKPLNWVGNDPCGSGWDGI
RCTNSRITELRLAGLSLEGQLSSAIQSLSELDTLDLSYNTGMTGTIPREIGNLKNLDSLA
LVNCGFSGPIPDTIGSLKKLTFLALNSNKFNGNIPRSLGNLANLDWLDLDDNELDGPIPV
SNDQGQSGLDMLLKAHHFHLGNNKLSGPIPSQLFSSSMILKHVLFDHNQLTGSIPSTLSS
LVSTVEVVRLDNNQLSGTVPSSLNNLEILSEMYLSHNKLSGSLPDLTGMNKLTYVDMSDN
SFNSTDIPSWVTSLKDLTTVILKDNQLSGTLNLSNGFTKTLQLIDLQNNDLTFLELGSQE
LDFDLRLAQNRICLENGVSDKSYCKVPQAIPSYSTLPNGCSPPSCSNNQIASPNCKCAFP
YIGNLSSRAFSVSNYSDTSYYKDIEKTLLDTFRKQNIPVDSVSLSNPIKVSATENFQLTL
SVFPSQTDRFNTTGVSTAAFVLSNQIYTPPDYFTPYIFIGSSYQHYGGEPKGSKSSHTGA
IIGAVVAVLVFIVLAILIGLYVIGKKRRAGSSELNPFVNWEQNKNSGAAPQLKGARWFSF
DDMRKYTNNFAEANTIGSGGYGQVYQGALPNGELVAIKRAGKESMQGAVEFKTEIELLSR
VHHKNLVSLVGFCYEKGEQMLVYEYVPNGTLMDSLSGTLIPFLQHSLHAPXXXXXXXXXX
XXXXXXXLKVTLGAARGLTYLHELADPPIIHRDIKSSNILLDNHLVAKVADFGLSKLLTD
SDRGHVTTQVKGTMGYLDPEYYMTQQLTEKSDVYSFGVLMLELATSRKPIEQGKYIVREV
MKVMDTSKELYNLHSILDQSLLKASRPIGLERYVELALRCVKEYAAERPSMAEVAKEIES
IIELVGVNPDSESAPTTETYVDAGVGDGKHPYVNDDEFEYSGMFPTIRVDPQ*
>GSVIVT01023113001 pacid=17831696 transcript=GSVIVT01023113001 locus=GSVIVG01023113001 ID=GSVIVT01023113001.Genoscope12X annot-version=Genoscope.12X
MDSRLILVSLLIVFIQISATWARTNTDDATALVALKDLWENYPPSWVGFDPCGSSWEGIG
CYNQRVISIILTSMGLKGGLSGDLDQLSELQILDLSYNKNLTGNIPASIGSLKKLTNLIL
VGCSFSGPIPDTIGSLTELVFLSLNSNSFSGGIPPSIGNLSKLYWLDLADNQLTGTIPIS
NGSTPGLDKLTHTKHFHFGKNRLSGSIPPKLFSSNMILIHLLLESNRLTGSIPSTLGLLK
TLEVVRLDGNSLSGPVPSNLNNLTEVKDLFLSNNKLTGTVPDLTGMNSLNYMDMSNNSFD
VSNVPSWLSTLQSLTTLTMENTNLKGAIPASLFSLPQLQTVSLRNNIINGTLDFGAGYSS
QLQLVDLQKNYIVAFTERAGHDVEIILVENPICLEGPKNEKYCMTSQPDFSYSTPPNNCV
PSVCSSDQIPSPNCICAYPYMGTLVFRAPSFSNLGNSSYYISLEQRLMQSFQSQQLPVDS
VFLADLMKDSNNYLQVSLKVFPHGRDRFNRTGISMVGFALSNQTFKPPSTFGPFYFNGEQ
YQYFEEVSLSLEPNKSSNTGIIIGAAVGGSLLVLLLLFAGVYAFRQKRRAERATEQSNPF
ANWDESKGSGGIPQLKGARRFTFEEIKKCTNNFSDVNDVGSGGYGKVYRATLPTGQMVAI
KRAKQESMQGGLEFKTEIELLSRVHHKNVVSLIGFCFQLGEQILIYEYVPNGSLKESLSG
RSGIRLDWRRRLKVALGSARGLAYLHELADPPIIHRDIKSNNILLDEHLNAKVGDFGLCK
LLADSEKGHVTTQVKGTMGYMDPEYYMSQQLTEKSDVYSFGVLMLELISARKPIERGKYI
VKEVKIAMDKTKDLYNLQGLLDPTLGTTLGGFNKFVDLALRCVEESGADRPTMGEVVKEI
ENIMQLAGLNPITESSSASASYEESSTGTSSHPYGSNSAFDIRSCFSCQGSNCRIPIFHV
KRWLNFPVLSKAQKNLAKKSCPVTSNKKNSEDNHLFGSIHYLIYLSPHLSTSNNLDVLLG
RWLNRDPKNPILEIKLKQWRLRTERCHHQHQLQLQLEGSKDSFKGTNTRERKARENNLTP
RKGPQKAENSKAIKLNCTLFESSLSLAHIYDFGDATTALKSLLKNLPFTWVGADPCVNGW
EGIGCSNGRVISITLASMDLKGELSEDFQGLSELKILDLSYNKGLTGNIPASIGSLKSLT
NLILMGCSFSGQIPDTIGSLTNLVVLSLNSNSFSGVIPPSIGNLYNLNWLDITENQITGT
IPISNGGTPGLDMLTQMKHFHFGKNRLSGPIPPQLFSSKMTMIHLLLDNNHLTGSIPPTL
GLATTLEIIRLDRNLLSGPVPSNLNNLTSLTELLLSNNNLTGTVPNLTGMNHLSYLDMSQ
NNFEVSDFPSWFSTLLSLTTLTMEFTKLTGDIPVALFSLPQLQTVKLRNNQITGTLEFGS
AYNSHLRLVDLQKNYISEFKPGLEYEFKIILVGNPMCQDEGNEKYCTPAQPNSSYSTQPK
HSCIIPFCSSDLILGPNCSCAYPYIGTLVFRAPSFSNSGDSSDYKSIEQFLMQLFRSLQL
PVDTVSLSNSTMVDDYLKVNLKVFPQGQDRFNRTGIFLVGFALSNQTSAFSFIADPYQHF
EEVPSPPGAKKSSNTGIIVGATTGGSFLALLLLFAGVYAFSQKRRAERATKQSNPFAKWD
QRKGSGGIPQLKGARQFTFEEIKKCTNNFSEANNVGSGGYGKVYRGILPTGQMVAIKRAK
QESMQGGLEFKTELELLSRVHHKNVVGLVGFCFEHGEQMLVYEFVPNGSLKESLSGKSGI
RLDWRKRLKVALCSARGLAYLHELAEPPIIHRDIKSNNILLDERLNAKVADFGLCKLLAD
SEKGHVTTQVKGTMGYLDPEYYMSQQLTEKSDVYSFGVLMLELISARKPIERGKYIVKEV
KIEMDKTKDLYNLQGLLDPTLGTTLGGFNKFVDLALRCVEESGADRPRMGEVVKEIENIM
QLAGLNPIIESSSASASYEESSTGTSSHPYGNNSAFDNSVGYSPSTVQPK*
>GSVIVT01024538001 pacid=17832716 transcript=GSVIVT01024538001 locus=GSVIVG01024538001 ID=GSVIVT01024538001.Genoscope12X annot-version=Genoscope.12X
MFDNSGYFCIQSRVWMIEAVLLVWLCWSSSFIGAKATVTDPVEVTALRAIKESLEDPMNN
LTNWNRGDPCTSEWTGVLCFNTTMNDSYLHVKELQLLNMHLSGTLSPELGRLSYMQILDF
MWNNITGSIPKEIGNITTLELLLLNGNKLTGSLPEELGNLPNLDRIQIDQNQISGSIPRS
FANLNKTKHFHMNNNSISGQIPSELSRLPELVHFLLDNNNLSGYLPPEFSEMPKLLIVQL
DNNHFNGTFFLPKLQSRSMLMNLSLRNCSLQGEIPNLSKIPYLGYLDLSSNQLNGTIPPG
RFSENITTIDLSNNNLTGTIPANFSGLPHLQKLSLENNSLSGTVSSSIWQNRTSNGNETY
VVDFQNNDLSNISGTLDLPLNVTVRLYGNPLCTNESLVQFCGSQSEEENDTLNPVNSTVD
CTAVRCPLYYEISPASLEICLCAAPLLVGYRLKSPGFSNFLAYQNMFEYYLTSGLSLNLD
QLKIDSVEWEKGPRLKMYFKLFPDDVNNSSEFNSSEVLRIRGMFTGWNIPDSDVFGPYEL
INFTLTDIYKDVIGSSSSSGISTGALVGIILGTIAVAVTLSAIVFLLILKNRLKKYHTIS
RRRKSTRISIKIDGVKDFTYGEMALATNNFNDSAEVGQGGYGKVYKGILADGTVVAIKRA
QEGSLQGQKEFFTEIELLSRVHHRNLVSLIGYCDEEGEQMLVYEFMPNGTLRDHLSAAKS
KEPLSFAMRLSIALGSSKGILYLHTEANPPIFHRDVKASNILLDSKFIAKVADFGLSRLA
PVPDIEGSTPAHVSTVVKGTPGYLDPEYFLTHKLTDKSDVYSLGVVFLELLTGMHPISHG
KNIVREVNVSYQSGMIFSVIDNRMGSYPSECVEKFVKLALKCCQEDTDARPSMAQVVREL
ENIWLMMPESDTKTTESLITEPGKLISPPSSSTPTKNPYVSSDISGSELVSGVVPTIAPR
*
>GSVIVT01029829001 pacid=17836500 transcript=GSVIVT01029829001 locus=GSVIVG01029829001 ID=GSVIVT01029829001.Genoscope12X annot-version=Genoscope.12X
MPKFMLMGENLFSPLPPGVLQSLKGQWENTPPSWEKSDPCGVPWEGITCNNSRVIALGLS
TMGLKGKLEGDIGGLTELRSLDLSFNLGLTGSLTPKLGNLENLNILILAGCGFTGQIPDE
LGNLAQLTFLALNSNNLTGQIPPSLGRLSNLYWLDLAENKLSGPFPTSTLTSPGLDQLLK
AKHFHFNKNQLSGPIPRKLFSSDMELIHVLFDGNQLSGSIPDTLGLVQTLEVLRLDRNSL
SGTVPSNLNNLTIVNELNLAHNQLIGPIPNLTGMDHLNYVDLSNNTFDPSEAPAWFSTLP
SLTTLILEHGSLYGSVPQKVFSFPGIEQVKLKNNAFNDTFSMGDSIGDQLQLVDLQNNQI
PSVTLSSGYTDALILVGNPVCKVTLLNTAYCQIQDQTPKTYSTNLANCGSELCSPDQKLN
PQSCECAYAYEGTLYFRGPTFRDLSDLNKFHSLESSLWTKLNLTPGSVFLQNPFFNIDDY
LQIQLALFPPTGKYFNRSEVQRIGFSLSNQTYKPPEEFGPYYFIASPYHFQGHGGTSFSL
GVIIGIAIGCTILVVGLVALGIYAVRQKKRAERAIELSKPFASWAPSGKDSGAAPQLKGA
RWFSYDELKKCTNNFSESNEIGSGGYGKVYRGMLSGGQIVAIKRAQQGSMQGGLEFKTEI
ELLSRVHHKNLVGLVGFCFEQGEQMLVYEFMPNGTLRESLSGRSGIHLDWKRRLRIALGS
ARGLAYLHELANPPIIHRDIKSTNILLDENLTAKVADFGLSKLVSDSAKGHVSTQVKGTL
GYLDPEYYMTQQLTEKSDVYSYGVVMLELVSARQPIEKGKYIVREVRMAMDKNDEEHYGL
REIMDPAIRNVTNLIGFRKFLELAMQCVEESAGDRPTMSDVVKTIETVLQNDGMNTNSTT
SASSSATEFGASKGVPRHPYNDSLPRKEVNDSDAFDYSGGYTLSTKVEPK*
>GSVIVT01029870001 pacid=17836533 transcript=GSVIVT01029870001 locus=GSVIVG01029870001 ID=GSVIVT01029870001.Genoscope12X annot-version=Genoscope.12X
MLNSCLCLTAVTALRAIRRKLSDPKKRLNNWKSKDPCASNWTGVICSMNPDDGYLHVQEL
RLLNFSLNGKLAPELGLLSYMTILDFMWNNISGSIPREIGDITSLKLLLLNGNQISGSLP
EELGNLTNLNRFQVDLNNISGPLPKSFRNLTSCLHFHMNNNSISGQIPAELSSLPQLIHF
LLDNNNLSGYLPPELSQMPKLKILQLDNNNFGGTEIPESYGNMSKLLKLSLRNCNLQGSI
PNLSRIPNLHYLDLSHNQLTGSIPSNRLSNNITTIDLSSNMLSGSIPSSFSGLPHLERLS
LENNLLNGSISSAIWENVTFAANATLTLDFQNNSFSNISGSFVPPSNVTIKLNGNPLCTN
ANALNIVQFCGTANGEDEAPGSPDNSNITCPSQSCPLNDHFEYVPGSPVSCYCAAPLGVG
FRLRSPSISDFPPYTDQFKAYITSNLGLVPYQLHIDSFIWQKGPRLRMYLKFFPQYNNQS
NTFNTSEIQRIRDLITTFTIPGDDIFGPYDLLNFTLVGPYSDVDLESKKSGISKGVIVGI
VLGGLSFATAIVLVIAVVFWKKQTRHGHKDSKQQPFSKTAVIIEGVKGFSFGEMEIATEN
FSEATQIGQGGYGKVYKGILADGTVVAIKRAQQGSLQGEKEFFTEIGLLSRLHHRNLVSL
IGYCDEEQEQMLVYEFMPHGSLHSLLSGKVQRNSYFCDKIAYCIMFSQGLSDGEEGATAH
VSTVVKGTPGYLDPEYFFTHKLTEKSDVYSLGIVFLELLTGMQPISQGRNIVREVTAACQ
SGAMFSIIDQNMGPFPSDCVKEFMTLALRCSQDLTKDRPSMLEVVRELENISSMLPQAGH
GRSKSDTSASGISVMGTTAVYPGRNSYVSGFPGSDLVSGRFPSLFYFLGGGFFCFFAETT
SPSEVTALRAVKKRLIDPMKNIRNWGKGDPCTSKWKGIICKDKNTTDGYLHVNALLLLKM
NLSGTLAPELGQLSHLEIIDFLWNDLSGSIPKEIGNIAPLRLLLLSGNRLSGSLPDELGY
LLHLDRLQIDENHISGPVPKSFANLSRIKHLHMNNNSLSGRIPSELSNASTLRHLLFDNN
NLSGNLPPELSHLPELRILQLDNNNFSGAEIPISYGNLSNLVKLSLRNCSLQGAVPDFSK
IANLSYLDLSLNQLTGPIPSNKLSDNMTTIDLSGNHLNGSIQESFSDLPRLQKLLLENNL
LSGSVPTGIWQNRSLSTSAKLTVDLQNNSFSNITGDLNPPANVTLWLQGNPICSNANIVN
IHLFCGSESGGEENPESSTNSTDNCRIQECLTDDFFEYVPASPIPCFCASPLRVGYRLKS
PSFSYFIPYESPFEKYVTSVLNMELYQLHIDSFFWEEGPRLRMHFKLFPTYNNHTFNTSE
VLRIRGIFASWDFPSNDFFGPYELLSFPLLGPYSGIDSATHGKSLSMGIWVAILLGAIAC
AIAISITVTLLIVRRHSKYQNTVSRRRLSSTISMKIDGVRDFTYREMALATDNFNDSTQV
GQGGYGRVYKGILYDNTVVAIKRAQEGSLQGQKEFLTEIQLLSRLHHRNLVSLIGYCAEE
GEQMLVYEFMPNGTLRDWLSAKSKTLIFSTRLRIALGSAKGILYLHTEAQPPIFHRDIKA
SNILLDSKFTPKVADFGLSRLAPDLEDEGAVPNHVSTIVKGTPGYLDPEYFLTRKLTDKS
DVYSLGVVFLEILTGMQPISHGKNIVREVNMSHQLGMVFSIIDNKMGSYPSECVERFLAL
ALRCCHDKPEDRPSMLDVVRELENILRMMPEIETQSSESASHSGKLLSLPSSSYVSRDLY
SISNASGSDLVSGVIPTIAPR*
>Zosma116g00010.1 pacid=33181463 transcript=Zosma116g00010.1 locus=Zosma116g00010 ID=Zosma116g00010.1.v2.2 annot-version=v2.2
MFYVECQKCVAILMITMYFFFPLTEAKRTDPSEVKALGDIRSNLNDPMKYLNWTKGDPCT
SNWTGVSCYNTTHGDSYLHVQELQLLNMNLSGNLAPELGKLSYMEIMNFMWNKLSGIIPK
QIGNIKSLKLLLLNGNELSGNLPEEIGNLLNLERLQIDENQISGSLPVSFANLTKVKHIH
MNNNSINGQIPKEFSQLPNILFILLDNNNLSGDIPPELSMLSTLRILQLDNNNFNGASIP
SSFGNMIALFKLSLRNCSLQGLVPDLSRITQLGYLDLSWNQLNGTIPPKQLSKNITTIDL
SNNKLSGPVPKNFSGLPLLQKLSLKKNILNGSVASEIWKVNFSSDKSLILDFQNNDLNSI
TGDVIPPSNVSIMLQGNPICENITQNIAQFCGPQNTTQSSDTTSDCLVYNICPKNTCPEY
FEYNCATKVMCLCQAPIGVGYRLKSPGISDFRPYTTDFVAYLTSELDLYLDQLYIDSYIW
EEGPRLSMFLKIFPINSSQIFNETEILRIRRLFLGWKITYSDIFGPYEVLNFTPSGYYKK
FIPTLRDSSSTLSKGAIAGIIVGVIAAAITSTAICSILVFRRKVKHEQMLSRKRKSITAS
RIKIKIDGVKDFTFKEISQATNNFSNSTIIGQGGYGIVYKGILHDGTEVAVKRAKEGSLQ
GSKEFYTEIELLSRLHHRNLVSLFGYCDEVGEQMLVYEFMSNSSLRDHLPAKLKEPLSFL
MRLRIALGSAKGILYLHTEVNPPIFHRDIKPANILLDDKFTAKVADFGISRFAPELDAQG
LESSHISTVVKGTPGYLDPEYFLTDTLTDKSDVYSLGIVFLELLTGLLPASHGRNIVRQV
MHLNNQIII*
>Zosma116g00020.1 pacid=33181529 transcript=Zosma116g00020.1 locus=Zosma116g00020 ID=Zosma116g00020.1.v2.2 annot-version=v2.2
MGAVGEDFIGFVVFTFVLCLIQVTADGVSDTDPTEVSALRAVKKSLIDPHNHLISWDRRD
PCRSKWLGITCHEKSGDDDYMHVKYIHLFNRNLSGTLAPELGQLLQLEILDFMWNNISGS
IPKEIGNLSSLELLVVNGNKLSGSLPDELGNLSKMKRIQIDQNNISGSFPESFKNLINLK
HMHMNNNSISGHIPPYICKLPKLIHFLLDNNNLSGQLPPEFSEADKIVIIQIDNNNFSGS
SIPESYTKIKGLTKLSLRNCGLQGTIPDLSDLTDLQNIDLSENQLEGTIPSNRLSEDITS
IDLSYNRLTGSIPTNFSHLPSIQFLSLKNNSLNGSITTSFESKNNLTLDLQNNKISNVSD
GIINNSNVKIMLKGNPICSNENKVNLEFLCGFNDSERSGYMDEKCPKEACPTDALYEYAR
YSNGSCSCVAPLRVGYRLKSPSFWDFSSSVKKTLEHDLDANLSLSGYVKIETFLWEEGPR
LKMNLKFFPAVKKKFNESEVLRLRDIFSGWKITNTNYFGPYELLNFTLEGPYKSYENLFL
DSSEFLTIRAIVGIVFGTLAASLIACGLISFFIMKQHYNYKFLSYKRHSLINSRIKSDGL
KEYTFKEITQLTQCFSKSNEIGKGGYGHVYKGILADGKYVAIKRADEGSLQGSKEFYNEI
QLLSRLRHKNLVSLVGYCDEKSEQMLVYEFIQNGTLRDFLSETSKKCPDFPMRLRIALES
AKGILYLHTEADPPVLHRDIKSANILLDSNFIPKVADFGLSRLAPLPDDEGNPNGHVSTA
VKGTPGYLDPEYFLSHRLTDKSDVYSLGVVFLEIITGKRPISNGRNICREVRIAHQHGRA
HSLVDSRMIILPSKCVEKFVVLALRCCDENMDSRPSMSEVVRELEYICHMDRDLDFSKSG
FVATESSSVSSFSMDLSESSESYSKKTMGAV*
>Zosma91g00490.1 pacid=33182848 transcript=Zosma91g00490.1 locus=Zosma91g00490 ID=Zosma91g00490.1.v2.2 annot-version=v2.2
MPNITWLFWGVLFLTAIKFHEANGQLASSDDTILRAILAEWTAAPPSWGTNDPCSWQGVT
CVNNRVSQLIIPSMGIEGSLSADIGRLTELTAIDMSYNPRLGGILPPTIVDLRNLTKLLL
IGCSFSGILPDKLGNLKSITYLDLNTNKFIGSIPTSVGDLADIYWLDMSNNELDGPIPKT
LGKLLKAGHFHFNNNNLSGIIPPEIFNENMSAIIHVLFESNNLNGSIPDTLGLLPSITAL
RLDRNQLTGPIPSNISNLTTLIEINLGYNNLSGMIPDLSALKSVSNMDLSNNSFDLSDVP
DWLNEMTSLNTLKLNSVNLQGPLSNTLFSSLQQLEKVILSNNKLNGTLDITGSTISEDLN
KVNLENNDISSVTPDIREKISISLAGNPYCNTSTNSRYCLTAEQVKPYSTNLSRCSDVNC
NEGDGEGINPVTCSCSIPYMGTMFFRAPSFSYLGDTEKFLTLEKELWTVLNLQANSVYLS
DIKFNENDYLTVHVSLFNPDGTMAFNRSQISDISFKLSNQTFKPPDVFGTFYFIPETYNF
AEDSSGNSQLSTGIVAAIVIVCVILFILILGLGFYAWNQKKSAERAKFQNSPFASWAPAS
QGTGAAPQIKGARWFSFSEIDKCTNKFSDSNEIGVGGYGKVYKGILPSGQVVAIKRSQKG
SSQGELEFKTEIELLSRIHHRNLVGFVGFCFDRGEQMLIYEFVSHGTLRENLAGKTKTSL
DWTQRLYIALDSARGLSYLHDLADPPIIHRDIKSANILLDDNLTAKVADFGLSKIVTDSE
KSYVSTQVKGTLGYLDPEYYSTQQLTDRSDVYSFGVVMLELLSSKLPIEKGRYIVREIRQ
AMRENGNGELGFLDFLDPIIRNANIINLKRFAELAMQCVEEEAMNRPRMNHIVKEIESIL
QNEGLSPTSATSSQTSFTKRQRNVYSDQLPLKNVNSDEFANSAGYRFSDKIEPM*
>GRMZM2G080851_P01 pacid=30976594 transcript=GRMZM2G080851_T01 locus=GRMZM2G080851 ID=GRMZM2G080851_T01.v6a annot-version=Ensembl-18_2010-01-MaizeSequence
MRKGQLLLLLLLFAAGSTTASAKTDPQDEAALRSLMKRWKNVPASWGKSSPCDMPWDGIL
CDENGRVTSLNLFGMGMGGTLSDDIGSLTELTILDLSSNRDLGGPLPAAIGKLFKLESLA
LIGCSFSGPVPSELGNLSQLTFFALNSNKLTGSIPPSLGKLSNVTWLDLADNQLTGPLPT
SRDNRTGLDQLLNAQHFHFNRNMLEGSIPDSLFSSSMHLKHILFDLNRFTGQIPASIGAI
PSLTVLRLNNNGFMGPVPALNNLTNLQVLMLSNNKLSGPIPNLTGMGSLENVDISNNSFD
PSNVPSWFSDLKSIMTLTMQSVGLSGQLPQKLFSFPQLQHLVLSDNELNGTLDMGNNMSK
HLDLVDIQNNKITSVTVYNSFKNLKLEGNPLCNDSLLSDTSPCMGLQTEAPPQPYQFDVQ
CAYPFIETIVFRAPSFANVFEYLPELQKNLSKQLNSCTPNWLGLVPYFDEDAYLNVNIKA
CPVKQKRFNYSQVLNCFNLTRQTYKPPEMYGPYYVNAHPYAFHDKTSRAVLIGIVTGSVL
LVVGLTLVVFYAVNQKKRAQRLVSINNPFASWGSLGEDIGAAPQLKSAKFFSLEELKLCT
NDFREINAIGAGGYGTVYRGKLPDGQLVAIKRSKEGSMQGGLEFKTEIELLSRVHHNNLV
GLVGFCFEKGEKMLVYEFIPNGTLSEALYGMKGIQLDWSRRLKIALDSAKGLAYLHDHAN
PPIIHRDVKSTNILLNEKMTAKVSDFGLSLLVTDSEEGQLCTNVKGTLGYLDPEYYMTQQ
LTAKSDVYSFGVVLLELIVGKPPIHNNKYIVREVKMALDEDDGTHYGLKDVMDPVLQKIG
GLFGFPRFLKLALQCVEEVATARPSMNSIVREIEAIMLDNGLTPGSMSTSSSFSIESRTM
KVGPKHPYSSSSMSTSTFDMDSRAFEYSGVFPSSHGSLKP*
>GRMZM2G023715_P01 pacid=31010351 transcript=GRMZM2G023715_T01 locus=GRMZM2G023715 ID=GRMZM2G023715_T01.v6a annot-version=Ensembl-18_2010-01-MaizeSequence
MRRIMEFGCGAGGCCSAAPPTSFLLSGSVRWAGRPKTAPRGRDLGMQGSARTEQPAAGCS
RRTTMGFLLAVAVLLSACAQQCSGTTDSQDTSVLRALMDQWQNAPPSWGQSDDPCGESPW
EGVTCGGDKVISIKLSTMGIQGSLAADIGQLSDLQSMDLSFNNELGGVLTPTIGNLKQLT
TLILSGCSFHGTIPDELGSLPKLSYMALNSNQFSGKIPASLGNLSSLYWFDIADNQLSGP
LPVSTDGGMGLDKLIKTRHFHFNKNQLSGPIPDALFSPEMALIHLLFDGNRFTGNIPDSL
GFVSTLEVVRLDRNSLSGQVPLNLNNLTKVIELNLANNQLTGTLPDLTRMDLLNYVDLSN
NTFDPSPCPAWFWRLPQLSALIIQSGRLYGTVPTRLFSSPQLNQVILDGNAFNGTLDMGR
SISSELSLVSFKDNEFASLTVTSSYNGTLALAGNPVCERLPNTPYCSATQRPLSAPYSTS
LVKCYSGSCPAGQSLSPQSCLCAYPYQGVMYFRAPFFHDVANDTAFQELESMLWTKLALT
PGSVYLQDPFFNSDAYMQVQVKLFPAGSGAYFNRSEVMRIGFDLSNQTFKPPKEFGPYYF
IASPYPFPGSEQSSKSKGVIVGIAVGCGVLFVALAGAAAYAFIQRRRAEKAKEELGGPFA
SWARSEERGGAPRLKGARWFSYEELKRSTNNFAEANELGYGGYGKVYRGMLPTGQFIAIK
RAQQGSMQGGHEFKTEIELLSRVHHKNLVGLLGFCFEQGEQMLVYEFMSGGTLRDSLAGK
SGLHLDWKKRLRVALGAARGLAYLHELADPPIIHRDVKSSNILMDEHLTAKVADFGLSKL
VSDSERGHVSTQVKGTLGYLDPEYYMSQQLTEKSDVYSFGVVMLELIVAKQPIEKGKYIV
REAKRVFDADDAEFCGLKDMVDARIMSTNNHLAAFGKFVQLALRCVDEVATARPSMSEVV
KEIEMMLQSEGLSSASTSASTSATEFDVTKGAPRHPYNDPPLPKKDKDVSTDSFEYSGGY
SFQSKVEPK*
>GRMZM2G038165_P01 pacid=31018158 transcript=GRMZM2G038165_T01 locus=GRMZM2G038165 ID=GRMZM2G038165_T01.v6a annot-version=Ensembl-18_2010-01-MaizeSequence
MTNLVGVLYAVILLVLCAGYVDVARGQTTDPTEVNALKAIKASLVDPSNKLKNWGSGDPC
TSNWTGIFCDKIPSDSYLHVTEIQLFKMNLSGTLAPEIGLLPQLKTLDFMWNNLTGNIPK
EVGNITTLKLITLNGNLLSGSLPDEIGYLMNLNRLQIDENNISGPIPKSFANLTSIKHLH
MNNNSLSGQIPSELSSLPALLHLLVDNNNLSGPLPPELADTRSLEILQADNNNFSGSSIP
AEYSNIRTLLKLSLRNCSLQGAVPDLSVVPKFGYLDLSWNQLKGSIPTNRLASNITTIDL
SHNFLQGTVPSNFSGLPNIQYLSVNGNLLNGSVPPTIWSNITFTGNRALVLDFQNNSLDT
IPPVFEPPQNVTVLLYGNPVCTASNAARAANLCQPTSVTDAPSGEGKQVSTTCFPCPTNF
EYNPSSPIPCFCAAPLGVGFRLKSPGISDFRPYKEAFENDLTSLLELRVYQLYIERYIWE
AGPRLNTHLKLFPNNTNLFDMAEVVRLREVLAGWQITLLDVFGPYELLNFTLGFYADEFR
TAASPGLKGGALAGILVGTIVAAIAVSVFSTVFIMKRRRKQRTISRRSLLSRFSVKVDGV
KCFTFDEMAVATRDFDISAQVGQGGYGKVYRGNLADGTTVAIKRAHEDSLQGSKEFCTEI
ELLSRLHHRNLVSLVGYCDEEDEQMLVYEFMPNGTLRDHLSAKTERPLSFGQRVHIALGA
AKGLLYLHTEANPPIFHRDVKASNILLDSKFVAKVADFGLSRLAPVPDIEGTLPAHISTV
VKGTPGYLDPEYFLTHKLTERSDVYSLGVVFLELLTGMKPIQHGKNIVREVNIAYQSGDV
SGIIDSRMSSYPPECVKRFLSLAIRCCRDDTEERPYMADIVRELETIRSMLPEGEDVLSS
TSGSGLLAKSMSSSSTTTTGALYVSSHISGSGQADSGIPSGMVAPR*
>GRMZM2G089461_P01 pacid=31025206 transcript=GRMZM2G089461_T01 locus=GRMZM2G089461 ID=GRMZM2G089461_T01.v6a annot-version=Ensembl-18_2010-01-MaizeSequence
MAKFADVLCAVTLLVLLPCSDVALGQTTDPSEVNGLRAIKGRLVDPMQNLMNWNRGDPCR
SNWTGVFCHKVNDDTFLHVTELQLFKRNLSGTLAPEVSLLSHLKTLDFMWNNLTGSIPKE
IGNITTLKLILLNGNQLSGILPYEIGNLQSLNRLQVDQNQLSGPIPKSFSNLRSVKHLHM
NNNSLSGAIPSELSTLPLLLHLLVDNNNLSGPLPPEFAEAPAMKIFQADNNNFSGSSIPT
TYNNISTLLKLSLRNCSLQGDIPDLSSIPQLGYLDISWNQLTGSIPTNKLASNITTIDLS
HNMLNGTIPQNFSGLPKLQILSLEDNYLNGSVPSTIWNGIELTGNRSLILDFQNNSLKTI
PDTFDPPPNTTVMLYGNPVCGGTNGSLITNLCQPMSVNMQTSQNEHGSSCQPCPVDKNYE
YNPSSPLTCFCAVPLGVGLRLKSPGITDFRPYEDDFEINLTSLLQLFRYQLSIERYIWEV
GPRLNMHMKLFPSNSSLFNISEIVRLRHVLAGWEITLSDVFGPYELLNFTLGSYADEFPN
AVSTGLSKAALGSIFASTIAGAILLSVVATTLIVRRRSRHRTVSKRSLSRFSVKVDGVRC
FTFEEMAIATNNFDLSAQVGQGGYGKVYKGILGDGALVAIKRAHEDSLQGSREFCTEIEL
LSRLHHRNLVSLVGYCDEEDEQMLVYEFMSNGTLRDHLSAKSKRPLSFGLRLKIALGAAK
GILYLHTEADPPIFHRDVKASNILLDSKFVAKVADFGLSRLAPVPDVEGTLPAHVSTVVK
GTPGYLDPEYFLTHKLTDKSDVYSLGVVFLEMLTGMKPIEHGKNIVREVCTSSVNSACQS
GAVSGIIDGRMGLYPPECIKRFLSLATKCCQDETDDRPSMWEIVRELELILRMMPEEDLI
LLETSETDSTDVSKSLSSSATRTLFVSSQASGSLDASSGMISGRVTPR*
>GRMZM2G174585_P01 pacid=31026378 transcript=GRMZM2G174585_T01 locus=GRMZM2G174585 ID=GRMZM2G174585_T01.v6a annot-version=Ensembl-18_2010-01-MaizeSequence
MAKFADVLCAVTLLVLLPCSDVALGQTTDPSEVNGLRAIKGRLVDPMQNLMNWNRGDPCR
SNWTGVFCHKVNDDTFLHVTELQLFKRNLSGTLAPEVSLLSHLKTLDFMWNNLTGSIPKE
IGNITTLKLILLNGNQLSGILPYEIGNLQSLNRLQVDQNQLSGPIPKSFSNLRSVKRLHM
NNNSLSGAIPSELSTLPLLLHLLVDNNNLSGPLPPEFAEAPAMKIFQADNNNFSGSSIPT
TYNNISTLLKLSLRNCSLQGDIPDLSSIPQLGYLDISWNQLTGSIPTNKLASNITTIDLS
HNMLNGTIPQNFSGLPKLQILSLEDNYLNGSVPSTIWNGIELTGNRSLILDFQNNSLKTI
PDTFDPPPNTTVMLYGNPVCGGTNGSLITNLCQPMSVNMQTSQNEHGSSCQPCPADKNYE
YNPSSPLTCFCAVPLGVGLRLKSPGITDFRPYEDDFEINLTSLLQLFRYQLSIERYIWEV
GPRLNMHMKLFPSNSSLFSISEIVQLRHVLAAWEITLSDVFGPYELLNFTLGSYADEFPN
AVSTGLSKAALGSIFASTIAGAILLSVVATTLIVRRRSRHRAVSKRSLSRFSVKVDGVRC
FTFEEMAIATNNFDLSAQVGQGGYGKVYKGILGDGALVAIKRAHQDSLQGSREFCTEIEL
LSRLHHRNLVSLVGYCDEEDEQMLVYEFMSNGTLRDHLSAKSKRPLSFGLRLKIALGAAK
GILYLHTEADPPIFHRDVKASNILLDSKFVAKVADFGLSRLAPVPDVEGTLPAHVSTVVK
GTPGYLDPEYFLTHKLTDKSDVYSLGVVFLEMLTGMKPIEHGKNIVREVNSACQSGAVSG
IIDGRMGLYPPECIKRFLSLATKCCQHETDDRPSMWEIVRELELILRMMPEEDLILLETS
ETDSTDVSKSLSSSATGTLFVSSQASGSLDASSGMISGRVTPR*
>GRMZM2G069201_P01 pacid=31029558 transcript=GRMZM2G069201_T01 locus=GRMZM2G069201 ID=GRMZM2G069201_T01.v6a annot-version=Ensembl-18_2010-01-MaizeSequence
MTNLVGVLYAVILLVLCAGYVDVARGQTTDPTEVNALKAIKASLVDPSNKLKNWGSGDPC
TSNWTGIFCDKIPSDSYLHVTEIQLFKMNLSGTLAPEIGLLPQLKTLDFMWNNLTGNIPK
EVGNITTLKLITLNGNLLSGSLPDEIGYLMNLNRLQIDENNISGPIPKSFANLTSIKHLH
MNNNSLSGQIPSELSSLPALLHLLVDNNNLSGPLPPELADTRSLEILQADNNNFSGSSIP
AEYSNIRTLLKLSLRNCSLQGAVPDLSVVPKFGYLDLSWNQLKGSIPTNRLASNITTIDL
SHNFLQGTVPSNFSGLPNIQYLSVNGNLLNGSVPPTIWSNITFTGNRALVLDFQNNSLDT
IPPVFEPPQNVTVLLYGNPVCTASNAARAANLCQPTSVTDAPSGEGKQVSTTCFPCPTNF
EYNPSSPIPCFCAAPLGVGFRLKSPGISDFRPYKEAFENDLTSLLELRVYQLYIERYIWE
AGPRLNTHLKLFPNNTNLFDMAEVVRLREVLAGWQITLLDVFGPYELLNFTLGFYADEFR
TAASPGLKGGALAGILVGTIVAAIAVSVFSTVFIMKRRRKQRTISRRSLLSRFSVKVDGV
KCFTFDEMAVATRDFDISAQVGQGGYGKVYRGNLADGTTVAIKRAHEDSLQGSKEFCTEI
ELLSRLHHRNLVSLVGYCDEEDEQMLVYEFMPNGTLRDHLSAKTERPLSFGQRVHIALGA
AKGLLYLHTEANPPIFHRDVKASNILLDSKFVAKVADFGLSRLAPVPDIEGTLPAHISTV
VKGTPGYLDPEYFLTHKLTERSDVYSLGVVFLELLTGMKPIQHGKNIVREVNIAYQSGDV
SGIIDSRMSSYPPECVKRFLSLAIRCCRDDTEERPYMADIVRELETIRSMLPEGEDVLSS
TSGSGLLAKSMSSSSTTTTGALYVSSHISGSGQADSGIPSGMVAPR*
>AC193379.3_FGP001 pacid=31031607 transcript=AC193379.3_FGT001 locus=AC193379.3_FG001 ID=AC193379.3_FGT001.v6a annot-version=Ensembl-18_2010-01-MaizeSequence
MAAMQQLLLLFLLLVYLRPSFGQTNPQDVAALQALMNNWQNEPPSWTGSTDPCTSWVGIS
CSNGRVTEMRLTGMNLQASDPLRPEVRVARHEDQKPFPGVQPPGIGAESPRLQDTWQTRT
PPLGFQSADYRDLSNNQNLGGPLTPNIGNLKQLTVLILLGCTFTGNIPKEIGNLSQLTFL
ALNSNKFTGGIPPTLGLLSNLFWLDMSANQLSGQIPVSPGLDQLVNTRHFHFSENQLTGP
MSESLFSDKMNLIHVIFNNNNFTGPIPASLGQVKSLQIIRLDHNIVTIVASRLDHNQFSG
PVPNSITTLSNLMEVSIANNLLNGTVPDLTNLTQLDYVFMDHGELNGTIPSAMFSLPNLQ
QVSLARNSFSGKLNMTGNISSQLQVVNLTSNQIIEANVTGYSNTLILTENPVCLDNTSLC
KLKQKQQASYATNLGPCAAIPCPFDQSASPVTSQNCACTSPIQGLMIFQAPAFSDVISPT
MFQIVESTLMQNLSLAPRSVAISNVQFSQGNPLTFIVSIFPASGTSFNRSEVIRIISPLV
NQTYKAPPNFGPYSFIANTYFTVPSNKKPSMGKAAIIGISIGGVVLILGLVAVATYALRQ
KRIAKEAVERTTNPFASWGAGGTDNGDAPQLKGARYFPFEELKKCTNNFSETQEIGSGGY
GKVYKGRLANGQIAAIKRAQQGSMQGAAEFKNEIELLSRVHHKNLVSLVGFCYEQGEQML
VYEYIPYGTLRENLMGKRGVNLDWKNRLRIAIGSAKGLAYLHELADPPIIHRDIKSTNIL
LDESLNAKVADFGLSKLVSDTQKGHVSTQVKGTLGYLDPEYYMTQQLSEKSDVYSFGVVL
LELVTASQPIEKGRYIVREIRTAIDQYDQEYYGLKGLIDPKIRDSAKLIGFRRFIQLAME
CVEESAVDRPTMNDVVKELEIIIQNEGAQLLNSASLSVEQFGNEKRRDPYAEHLPMNDES
SSSTFDYNSGYSYSAVQPK*
>Zm00008a013496_P01 pacid=37182855 transcript=Zm00008a013496_T01 locus=Zm00008a013496 ID=Zm00008a013496_T01.v1.1 annot-version=v1.1
MANLVGVLYAVILLVLCAGYLDVARGQTTHPTEVNALKAIKASLVDPSNKLKNWGSGDPC
TSNWTGIFCDKIPSDSYLHVTEIQLFKMNLSGTLAPEIGLLPQLKTLDFMWNNLTGNIPK
EVGNITTLKLITLNGNLLSGSLPDEIGYLMNLNRLQIDENNISGPIPKTFANLTSIKHLH
MNNNSLSGQIPSELSSLPALLHLLVDNNNLSGPLPPELADTRSLEILLDIFVIYDKHFSY
LCTYSQADNNNFSGSSIPAEYSNIRTLLKLSLRNCSLQGAVPDLSAVPKFGYLDLSWNQL
KGSIPTNRLSSNITTIDLSHNFLQGTVPSNFSGLPNIQYLSVNGNLLNGSVPPTIWSNIT
FTGNRALVLDFQNNSLDTIPPVFEPPQNVTVLLYGNPVCTASNAARAANLCQPTSVTDAP
SGEGKQVSTTCFPCPTNFEYNPSSPIPCFCAAPLGVGFRLKSPGISDFRPYKEAFENDLT
SLLELRVYQLYIERYIWEAGPRLNTHLKLFPNNTNLFDMAEVVRLREVLAGWQITLLDVF
GPYELLNFTLGFYADECNDQFDKPLVYWLLPFCRISYCSVARFKRWCTCWDFGGDNCCCH
CSICVFYSFYNEKAQKTTNNFKTVMFTPIAGSISSKMITCSKDAYYLAVLSRFSVKVDGV
KCFTFDEMAVATRDFDISAQVGQGGYGKVYRGNLADGTTVAIKRAHEDSLQGSKEFCTEI
ELLSRLHHRNLVSLVGYCDEEDEQMLVYEFMPNGTLRDHLSAKTERPLSFGQRVHIALGA
AKGLLYLHTEANPPIFHRDVKASNILLDSKFVAKVADFGLSRLAPVPDIEGTLPAHISTV
VKGTPGYLDPEYFLTHKLTERSDVYSLGVVFLELLTGMKPIQHGKNIVREVNIAYQSGDV
SGIIDSRMSSYPPECVKRFLSLAIRCCRDDTEERPYMADIVRELETIRSMLPEGEDVLSS
TSGSGLLAKSMSSSSTTTTGALYVSSHISGSGQADSGIPSGMVAPR*
>Zm00008a013511_P01 pacid=37184068 transcript=Zm00008a013511_T01 locus=Zm00008a013511 ID=Zm00008a013511_T01.v1.1 annot-version=v1.1
MNSNRFTGRIPASIGLLNNLFWLDLSENQLSGPVPISSATSPGLDLLTHTKHLTDDQYAC
FYSCSYHADTLFRLINSHFSGNQLTGNLNGLFSPSMRLEHILFDNNQLTGPIPAELGSIT
TLQILRLDNNKFTGAVPTNISNLVDLNVLNFAGNQLRGTMPDLSTLTKLNVVDLSNNSFD
PSAIPTWMLTLKTLASVETISRYKILTCRAIASGGLYGQIPNRIFTLPGLQQVILSNNAF
NGTLNMTGNITQQLQRVILLNNRIVAAKITQSYNGILVLVGNPVCLDPEFSSSHFCSIQQ
DSIISYTTSVTHCGSTSCSSDQSLDPANCGCAYPYMGRVFFRSPLFADLRNNEHFQLLEA
SLSTELGLQPGSVFLSDIHFTSDDYLQVQVRLFPSTGTSFNLSEITRIGFDLSNQTYKPP
QGFGPYYFVADPYVHFAGADDGGKSQVSTGAVAGIAVACGLILIAVTSGAIFALLQKRRS
RELSGQTNPFASWGIAKKDSGGAPQLKGARFFSFDELKNCTNNFAENNEIGSGGYGKVYK
AILVGGTNVAIKRAEYGSKQGAVEFKNEIELLSRVHHKNLVSLIGFCYEQGEQMLVYEYV
SNGTLRHNLQARGIYLDWKKRLRIALGSARGLAYLHELADPPIIHRDVKSTNILLDGNFK
PKVADFGLSKLVADTEKGHISTQVKGTLGYLDPEYYMTQQLSEKSDVYSFGVVMLEILSG
RLPISKGRYIVREFRMAINPNDHNYYGLQGIVDPAIHDAAHTAGFRRFVQLAMECVDESA
SRRPTMNSVVKEIEAMLHSEGLSSGSSSTVEFEHVGTASTSHLYSGQVATARSNSSSSTA
EEPPRPELKHSEP*
>Zm00008a013513_P01 pacid=37184939 transcript=Zm00008a013513_T01 locus=Zm00008a013513 ID=Zm00008a013513_T01.v1.1 annot-version=v1.1
MTGSKLRRDTPMRPQPQDDKKQLPHYQRGIQKHFFFNHFRVLISSTELSVALFKASHTLA
YVRSYEHIHCLDPTSPRITIVPSKLAVVCCNLFGGLARHGGDAAVATPVLALGIPPAKFR
SDEPPRWLSSLSIPWNVAALQALMNNWQNEPPSWTGSTDPCTSWVGISCSNGRVTEMDLS
NNQNLGGPLTPNIGNLKQLTVLILLGCTFTGNIPKEIGNLSQLTFLALNSNKFTGGIPPT
LGLLSNLFWLDMSANQLSGQIPVSPGLDQLVNTRHFHFSENQLTGPMSESLFSDKMNLIH
VIFNNNNFTGPIPASLGQVKSLQIIRLDHNQFSGPVPNSITTLSNLMEVSIANNLLNGTV
PDLTNLTQLDYVDLSNNNFASSPAPGWFSTLRSLNTIFMDHGELNGTIPSAMFSLPNLQQ
VSLARNSFSGKLNMTGNISSQLQVVNLTSNQIIEANVTGYSNTLILTENPVCLDNTSLCK
LKQKQQASYATNLGPCAAIPCPFDQSASPVTSQNCACTSPIQGLMIFQAPAFSDVISPTM
FQIVESTLMQNLSLAPRSVAISNVQFSQGNPLTFIVSIFPASGTSFNRSEVIRIISPLVN
QTYKAPPNFGPYSFIANTYFTVPSNKKPSMGKAAIIGISIGGVVLILGLVAVATYALRQK
RIAKEAVERTTNPFASWGAGGTDNGDAPQLKGARYFPFEELKKCTNNFSETQEIGSGGYG
KVYKGRLANGQIAAIKRAQQGSMQGAAEFKNEIELLSRVHHKNLVSLVGFCYEQGEQMLV
YEYIPYGTLRENLMGKRGVNLDWKNRLRIAIGSAKGLAYLHELADPPIIHRDIKSTNILL
DESLNAKVADFGLSKLVSDTQKGHVSTQVKGTLGYLDPEYYMTQQLSEKSDVYSFGVVLL
ELVTASQPIEKGRYIVREIRTAIDQYDQEYYGLKGLIDPKIRDSAKLIGFRRFIQLAMEC
VEESAVDRPTMNDVVKELEIIIQNEGAQLLNSASLSVEQFGNEKRRDPYAEHLPMNDESS
SSTFDYNSGYSYSAVQPK*
>Zm00008a012487_P01 pacid=37185187 transcript=Zm00008a012487_T01 locus=Zm00008a012487 ID=Zm00008a012487_T01.v1.1 annot-version=v1.1
MNSPKMELSPWLVFSLGFLAQALVILADTNAQDASGLNGIQDSWNKKPSNWRVGTDPCGD
KWNGISCTTSRVTAIRLSSFGLSGSLSGDIQSLSELQTLDFSYNKDLGGPLPASIGSLSN
LENLILVGCSFSGEIPKELGQLTKLRFLSLNSNKFSGSIPASLGRLSNLYWFDLADNKLS
GGLPVFDGTNPGLDNLTNTKHFHFGVNQLSGTIPSQIFNSNMTLIHVLLDNNNFTGRIPP
TLGLLNTLEVMRFDNNYQLTGPVPSNINNLTKLAELHLENNQLTGPLPDLTGMIALSFVD
MSNNSFNASGVPSWFTTLPSLTSLYLENLRVTGQLPQALFSLPAVQTLRLRGNRFNGTLT
IGSDYSTQLQLIDLRDNQISQITVGGSQYNKQLILVGNPICSPGTGSSDKYCASPGQSNQ
AAPPPYSTPMNCSGLPPPCLSDQLFRSLSLPVDSVALHDPSVNSVNNLQLALEVFPSGKT
QFSEQDISDIGFILSNQTYKPPSVFGPYYFIGQQYSFANEVIIPSKSKASNRLPLIVGAS
VGGAVLVAIVLALVTIVARRKKRPKQNEERSQSFVSWEMKSTSGSSSVPQLRGARMFNFD
ELRKITSNFSEANDIGNGGYGKVYRGTLPSGQLVAVKRCQQGSLQGSLEFRTEIELLSRV
HHKNVVSLVGFCLDQAEQILVYEYVPNGTLKESLTGKSGVRLDWRRRLRVLLGAAKGIAY
LHELADPPIVHRDIKSSNVLLDERLNAKVSDFGLSKPLGEDGRGQVTTQVKGTMGYLDPE
YYMTQQLTDKSDVYSFGVLMLEMATARKPLERGRYIVREMKVALDRTKDLYGLHDLLDPV
LGSSPSALAGLEQYVDLALRCVEEAGADRPSMGEVVGEIERVLKMAGGPGPESASNSMSY
ASRTPRHPYGGDSPFDHSNSGLPSARVEPK*
>Zm00008a031417_P01 pacid=37191190 transcript=Zm00008a031417_T01 locus=Zm00008a031417 ID=Zm00008a031417_T01.v1.1 annot-version=v1.1
MRKGQLLLLLLLFAAGSTTASAKTDPQDEAALRSLMKRWKNVPASWGKSSPCDMPWDGIL
CDENGRVTSLNLFGMGMGGTLSDDIGSLTELTILDLSSNRDLGGPLPAAIGKLFKLESLA
LIGCSFSGPVPSELGNLSQLTFFALNSNKLTGSIPPSLGKLSNVTWLDLADNQLTGPLPT
SRDNRTGLDQLLNAQHFHFNRNMLEGSIPDSLFSSSMHLKHILFDLNRFTGQIPASIGAI
PSLTVLRLNNNGFMGPVPALNNLTNLQVLMLSNNKLSGPIPNLTGMGSLENVDISNNSFD
PSNVPSWFSDLKSIMTLTMQSVGLSGQLPQKLFSFPQLQHLVLSDNELNGTLDMGNNMSK
HLDLVDIQNNKITSVTVYNSFKNLKLEGNPLCNDSLLSDTSPCMGLQTEAPPQPYQFDVQ
CAYPFIETIVFRAPSFANVFEYLPELQKNLSKQLNSCTPNWLGLVPYFDEDAYLNVNIKA
CPVKQKRFNYSQVLNCFNLTRQTYKPPEMYGPYYVNAHPYAFHDKTSRAVLIGIVTGSVL
LVVGLTLVVFYAVNQKKRAQRLVSINNPFASWGSLGEDIGAAPQLKSAKFFSLEELKLCT
NDFREINAIGAGGYGTVYRGKLPDGQLVAIKRSKEGSMQGGLEFKTEIELLSRVHHNNLV
GLVGFCFEKGEKMLVYEFIPNGTLSEALYGMKGIQLDWSRRLKIALDSAKGLAYLHDHAN
PPIIHRDVKSTNILLNEKMTAKVSDFGLSLLVTDSEEGQLCTNVKGTLGYLDPEYYMTQQ
LTAKSDVYSFGVVLLELIVGKPPIHNNKYIVREVKMALDEDDGTHYGLKDVMDPVLQKIG
GLFGFPRFLKLALQCVEEVATARPSMNSIVREIEAIMLDNGLTPGSMSTSSSFSIESRTM
KVGPKHPYSSSSMSTSTFDMDSRAFEYSGVFPSSHGSLKP*
>Zm00008a008022_P01 pacid=37204136 transcript=Zm00008a008022_T01 locus=Zm00008a008022 ID=Zm00008a008022_T01.v1.1 annot-version=v1.1
MGQNMLQPQVLCLCSIILTLSFTLLQPTAAQITAPWEVDALKAIRGSLIDPHGNLSSWNR
GDPCMGNWSHVICYNATGSDGYFHVKELQLLSLNLSGILAPELGQLSQMKIMDFMWNSIG
GTIPKEVGNITSLELMLLNGNQLNGSLPEEIGFLPNLNRIQIDQNHISGLIPKSFANLNK
TKHFHMNNNSLSGQIPPELSRLPSLVHLLLDNNNLSGYIPPELSKLPNVLIIQLDNNNFS
GSTIPSSYGNISTLLKLSLRNCSLEGPVPDVSGIPQLGYLDVSWNQLRGPIPSIQFSSNI
TTIDLSHNNLNGSIPGIFSGLPYLQRLSLDDNNLTGSVPSNIWQDIDLRGNKSLVLDFQN
NALNNLSTPLSPPPNVTILLHGNPVCIGQNQLNISQYCQSGTYVARGGSADNSTVCPPCS
SDFPFERIPMSPIPCSCVVPVYVGYRLKSPGFSNFIPYESQFQQYLTSGLSLSSYQLEVS
TFMWEEGPRLKMDLKIFPNNTPFFTVSEVFRLNGMFTAWQIADSDIFGPYELISFNQGWY
NTIIPQGTKSGLSTGAIVGVVMAAFVAAAILSSLVTIIILRRRSRQSSSNKRTAKRISMK
IAGVKDFTFDELSHCTHDFNDSTLIGQGGYGKVYRGVLADGIVVAIKRAQQGSLQGSKEF
FTEIELLSRLHHRNLVSLLGYCDEDDEQGAEQGNLTSVGRVGGARSSLCVEGARAKVPLD
FPMRLRIALGSSRGILYLHTEADPPIYHRDIKASNILLDSKFVAKVADFGLSRLAPLPET
EGSAPGHVSTVVKGTPGYLDPEYFLTHKLTDKSDVYSLGVVFLELLTGMQPISHGRNIVR
EVLAANQSGMIFSVVDNRMGSYPAECVEKFAALALRCCQDETDSRPSMVEVVRELDMIWR
MTPGTENIASSESGVMGMGSNSTSTPTASGSRMDDHYISSMEVSGSNLLSGVMPSINPR*
>Zm00008a040112_P01 pacid=37207653 transcript=Zm00008a040112_T01 locus=Zm00008a040112 ID=Zm00008a040112_T01.v1.1 annot-version=v1.1
MRRIMEFGCGAGGCCSAAPPTSFLLSGSVRWAGRPKTAPRGRDLGMQGSARTEQPAAGCS
RRTTMGFLLAVAVLLSACAQQCSGTTDSQDTSVLRALMDQWQNAPPSWGQSDDPCGESPW
EGVTCGGDKVISIKLSTMGIQGSLAADIGQLSDLQSMDLSFNNELGGVLTPTIGNLKQLT
TLILSGCSFHGTIPDELGSLPKLSYMALNSNQFSGKIPASLGNLSSLYWFDIADNQLSGP
LPVSTDGGMGLDKLIKTRHFHFNKNQLSGPIPDALFSPEMALIHLLFDGNRFTGNIPDSL
GFVSTLEVVRLDRNSLSGQVPLNLNNLTKVIELNLANNQLTGTLPDLTRMDLLNYVDLSN
NTFDPSPCPAWFWRLPQLSALIIQSGRLYGTVPTRLFSSPQLNQVILDGNAFNGTLDMGR
SISSELSLVSFKDNEFASLTVTSSYNGTLALAGNPVCERLPNTPYCSATQRPLSAPYSTS
LVKCYSGSCPAGQSLSPQSCLCAYPYQGVMYFRAPFFHDVANDTAFQELESMLWTKLALT
PGSVYLQDPFFNSDAYMQVQVKLFPAGSGAYFNRSEVMRIGFDLSNQTFKPPKEFGPYYF
IASPYPFPGSEQSSKSKGVIVGIAVGCGVLFVALAGAAAYAFIQRRRAEKAKEELGGPFG
TFCVMPCSSDSTVRRLTTLYVSTAAASWARSEERGGAPRLKGARWFSYEELKRSTNNFAE
ANELGYGGYGKVYRGMLPTGQFIAIKRAQQGSMQGGHEFKTEIELLSRVHHKNLVGLLGF
CFEQGEQMLVYEFMSGGTLRDSLAGKSGLHLDWKKRLRVALGAARGLAYLHELADPPIIH
RDVKSSNILMDEHLTAKVADFGLSKLVSDSERGHVSTQVKGTLGYLDPEYYMSQQLTEKS
DVYSFGVVMLELIVAKQPIEKGKYIVREAKRVFDADDAEFCGLKDMVDARIMSTNNHLAA
FGKFVQLALRCVDEVATARPSMSEVVKEIEMMLQSEGLSSASTSASTSATEFDVTKGAPR
HPYNDPPLPKKDKDVSTDSFEYSGGYSFQSKVEPK*
>Zm00008a026043_P01 pacid=37218929 transcript=Zm00008a026043_T01 locus=Zm00008a026043 ID=Zm00008a026043_T01.v1.1 annot-version=v1.1
MAKFADVLCAVTLLVLLPCSDVALGQTTDPSEVNGLRAIKGRLVDPMQNLMNWNRGDPCR
SNWTGVFCHKVNDDTFLHVTELDFMWNNLTGSIPKEIGNITTLKLILLNGNQLSGILPYE
IGNLQSLNRLQVDQNQLSGPIPKSFSNLRSVKRLHMNNNSLSGAIPSELSTLPLLLHLLV
DNNNLSGPLPPEFAEAPAMKIFQADNNNFSGSSIPTTYNNISTLLKLSLRNCSLQGDIPD
LSSIPQLGYLDISWNQLTGSIPTNKLASNITTIDLSHNMLNGTIPQNFSGLPKLQILSLE
DNYLNGSVPSTIWNGIELTGNRSLILDFQNNSLKTIPDTFDPPPNTTVMLYGNPVCGGTN
GSLITNLCQPMSVNMQTSQNEHGSSCQPCPADKNYEYNPSSPLTCFCAVPLGVGLRLKSP
GITDFRPYEDDFEINLTSLLQLFRYQLSIERYIWEVGPRLNMHMKLFPSNSSLFSISEIV
QLRHVLAAWEITLSDVFGPYELLNFTLGSYADEFPNAVSTGLSKAALGSIFASTIAGAIL
LSVVATTLIVRRRSRHRAVSKRSLSRFSVKVDGVRCFTFEEMAIATNNFDLSAQVGQGGY
GKVYKGILGDGALVAIKRAHQDSLQGSREFCTEIELLSRLHHRNLVSLVGYCDEEDEQML
VYEFISNGTLRDHLSGKYLERSILRYLDIFSFLNLMLIKAPLLFFSRHLPTTAKSKRPLS
FGLRLKIALGAAKGILYLHTEADPPIFHRDVKASNILLDSKFVAKVADFGLSRLAPVPDV
EGTLPAHVSTVVKGTPGYLDPEYFLTHKLTDKSDVYSLGVVFLEMLTGMKPIEHGKNIVR
EVNSACQSGTVSGIIDGRMGLYPPECIKRFLSLATKCCQDETDDRPSMWEIVRELELILR
MMPEEDLILLETSETDSNDVSKSLSSSATGTLFVSSQASGSLDASSGMISGRVTPRTPHL
GGVELLPLLGARAHAGLQPESQQLNTASPH*
>Zm00008a026059_P01 pacid=37219465 transcript=Zm00008a026059_T01 locus=Zm00008a026059 ID=Zm00008a026059_T01.v1.1 annot-version=v1.1
MEEATRRRVTPTTTLLLALAVLVATVPAGFGAINPQDASALNAIQSQWTTAPLSWSSASD
PCDGGWDGIMCSNGRVTSLRLSSVNIQGTLSDSVGQLTQLMYLDVSFNLGLNGRMPATIG
NLAQLTTLYGAYYTTLHFFFRPCFSLSDVQNHQSLKLNYILVRILAGCSFTGGIPQQLGN
LQQLSFLALNSNKFTGTIPPTLGLLSNLFWLDLADNQLTGSIPVSTATTPGLDQLTHTKH
FHFNKNQLSGTLTGLFNSNMSLIHILFDSNQLTGPIPEELGGISSLQVLRLDRNSLKGTI
PPNISNLVNLNELNLASNQLTGPLPDLSSMTKLNVVDLSNNSFAVSAAPNWFTTLTSLTS
VSISSGQLSGAVPKGLFRLPQLQQVVLSNNAFNGTLEVTGNISSQLQAINLMNNGIAAAN
VTPSYNKTLVLLGNPGCVDPELKAFCSLKQESMIAYNTSLAKCSSTASCSSDQSLNPANC
GCAYPYTGKMVFRAPLFTDLTNSATFQQLEASFTTQLSLRDGSVFLSDIHFNSDNYLQIQ
VALFPSSGVSFSVADLIRIGFDLSNQTYKPPANFGPYYFIADPYALLAGASSRGSKKSHI
STGAIAGIAVAGGILVIALIGMVLFALRQKRRVKEVTGRTDPFASWGVSQKDSGGAPQLK
GARLFSLNELKNCTNNFSDTHEIGSGGYGKVYKGTLVDGTRVAIKRAERGSMQGVVEFKN
EIELLSRVHHRNLVSLIGFCYEQGEQMLVYEYVSSGTLRENLLVRGTYLDWKKRLRIALG
SARGLAYLHELADPPIIHRDVKSTNILLDDHLKAKVADFGLSKLVADTQKGHVSTQVKGT
LGYLDPEYYMTQQLSEKSDVYSFGVVMLELVSGRQPIESGKYIVREVKLAIDPNDRDHYG
LRGLLDPAIRDNARTAGFRRFVQLAMLCVDESAAARPAMGEVVKDIEAMLQNEVSGPDGA
TSSAGSSANDFDGAGGGARSHPYSDVEITRGSYGDNASDYMPYFEVKPK*
>>QJR84046.1 CARD1-like protein 1 [Phtheirospermum japonicum]
MCWRIYLSLLLVLVHVFGISALTYTDDCNALKSLKDVWNNVPPNWDGADPCGSHWDGIGC
NANNRVVTITLASINISGQLSSDIEGLSELQTLDLSYNKGMTGALPTAIGNLRQLSSLIL
VGCGFSGPIPPSVGSLQQLVYLSLNSNNFVGEIPATIGNLSKLYWLDLADNKLSGPIPVS
RGTTPGLDMLVTTKHFHFGNNQLSGEIPSQLFSSNLTLIHLLLENNQLTGRIPSSLALVQ
TLEIVRLDRNLLNGSVPVNLNSLTSVNELYLANNGLTGPLPNLTGMGLLHYVDLSNNSFD
PTYVPAWFSSLSSLTSLIMENTLIEGQLPVSLFSLSQLQIVTLKNNRINGTLNMGSSYSS
QLQRIDLQNNFVDAFTERAGFNVSVILVGNPICDEGVTQSYCTIPPQSNTTYTTPTENCT
PSPCSSEQVSSPTCQCSYPYSGMLYFRAPSFYNYGNATVFESLQNKMMSTFTSHQQPVDS
VSVSNPTKNIDNYLLLSLQVFPSGEDHFNRTGISRIGFFLSNQTFKPPEGFGPFYFIANN
YPYFEGLKEGSKRSSNIGVIIGAAAGGSILFLLLLIAGIYAIRQKKRAETATKKSDPFAL
WDTNSNSGGVPQLRGAKNFSFDEIKKCTNNFSEMNEIGSGGYGTVHRGTLRNGQLVAIKR
SQKGSLQGGVEFKNEIELLSRVHHKNVVSLVGFCFDQGEHMLVYEYITNGSLKDSLNGKT
GIRLDWTRRLRIALGAARGVQYLHELANPPIIHRDIKSNNILLDERLNAKVADFGLSKPM
GEPEKGHITTQVKGTMGYLDPEYYMTQELTEKSDVYSFGVLLFELLTSRAPIVKGKYVVR
EVKETMDKTKNLYNLESILDPIVASNMAPGSVEKFVDLALRCVQELGVNRPTMSEVVKEI
ENIMEMAGLNPHNESASTSGSYEGAKKELSHPYTNESLLSHSGAYSPSI*
>QJR84047.1 CARD1-like protein 2 [Phtheirospermum japonicum]
MIWRTHLFLLVALIVQVLRIAALTNSDDFAALQALKNIWTNVPPNWSGADTCGDGWDGII
CINNRVVSITLASINLSGQLSSDIAKLSELQTLDLSYNKGITGPLPAAIGNVRKLSSLIL
VGCGFSGPIPPSIGSLQQLRYLSLNSNNFIGVIPPSIGNLSNLYWLDLADNRLSGTIPVS
NGTTPGLDMLVNTKHFHFGKNQLSGAIPPRLFNSKLTLMHLLLENNQLTGPIPSTLGLVR
SLEVVRLDRNVLSGSVPRNFNNLTSVQELYLANNRLTGPVPDLTGMNMLNYVDMSNNTFD
ATDIPPWFSSLNSLTSLIMESTRIQGQLPVSLFSLFQLQTVSLKNNQINGTLNIKSNYSN
QLQLIDLQNNDIDSFPQRADYNVQITLVGNPICDEGGTQKFCRMPQQSNSSYSTPTENCT
PIQCDSDKILSPSCKCAYPYTGMLFFRAPSFSNFGNSSVFVPLQKKLMSTFQSRGLPVGS
VSLNNPTKNLDDYLVLNLQIFPSGQDYFNHTGISGVGFMLSNQTFKPPPEFGPFFYIGSS
YPYFAGQAGRSDKSSNRSVTIGAAVGATVLFLLLVVAGVYAFRQKRRAESAAKKIDPFAS
WDPNTNSGGVPQLKGAKCFSFEELQRSTNNFSDTNGIGTGGYGKVYRGTLSNGQLVAIKR
AQQGSMQGGLEFKTEIELLSRVHHKNVVSLVGFCFDQGEQMLVYEYIANGTLKDSLSGKT
GIRLDWMRRLKIGLGAAKGLQYLHDLADPPIIHRDIKSNNILLDDRLNAKVADFGLSKPM
GDVERTHVTTQVKGTMGYLDPEYYMTEQLTEKSDVYSFGVVLFELLSSRNPIEKGKYIVR
EVKKMMDKTEDMYNLQSILDPIVAASMSPSSVEKLVDLALGCVQELGDNRPSMSEVVKEI
ENVMEMAGLNPNADSAATSASYEGAKGSEHPYSNESLFAYSGALPPSVLEPK*
>QJR84048.1 CARD1-like protein 3 [Phtheirospermum japonicum]
MMWRTRLSLLVALFVQVLRISALTNTDDITALQALKNLWTNFPPNWSGADPCGDGWDGII
CINNRVVSITLASINLSGQLSSDIALLSELQTLDLSYNKGMTGPLPAAIGNVGKLSSLIL
VGCGFSGPIPPSIGSLQQLRYLSLNSNNFIGEIPPSIGNLENLYWLDLADNRLSGTIPVS
NGTTPGLDMLVNTKHFHFGKNQLSGEIPPQLFNSSLTLIHLLLENNQLTGNIPSTLGLVL
TLEVVRLDRNALSGSVPRGLSNLTSVQDLFLGNNRLTGPVPDLTGMNSLNYVDMSNNTFD
ATDIPPWFSSLQSLTSLIMESTRIQGQLPTSLFSLFQLQTVSLKNNQINGTLNISSSYSN
QLQLIDLQNNDIDSFPQRTDYNFQIILLGNPICDEGGSQNFCRIPQQSNSSYSTPAENCT
PIPCDSDKISSPSCKCAYPYTGTLFFRAPSFSNFGNSSVFASLQQSLMSTFRSRSLPVDS
VSLSNPTKNLDDYLVLNLQIFPSTQDYFNHTGISGIGFILSNQTFKPPPEFGPFFFIGSS
YPYFAGQAVGSHKSSNTGVIIGAAVGGTVLLLLLVVAGVYAFGQKRRAESAAKKSDPFAS
WDPNTNSGGVPQLKGAKCFSFEELKRSTNNFSETNCIGTGGYGKVYRGTLSDGQLVAIKR
AQQGSMQGGLEFKTEIELLSRVHHKNVVSLVGFCFNQGEQMLVYEYIANGTLNDSLSGRT
GIRLDWMRRLKIGLGAAKGLQYLHDLADPPIIHRDIKSSNILLDDRLNAKVADFGLSKLM
GDSERGHVTTQVKGTMGYLDPEYYMTQQLTEKSDVYSFGVVLFELLTSRNPIEKGKYIVR
EVKQMMDKTEDMYNLQSILDPIVAASMSPSSVEKLVDLALGCVQELGDNRPSMSEVVKEI
ESVMEMAGLNPNADSAATSASYEGAKGSEHPYSNESLFAYSGVFPPSVLEPK*
>QJR84049.1 CARD1-like protein 4 [Phtheirospermum japonicum]
MQQIFFFRLLLFYLWIHVLHAFTNPQDAAVLRSLKDQWDNTPPSWDGSDDACAAWEGIAC
NNSRVTSLGLSTMGLSGKMSGDIGGLTELISLDLSFNPGLTGPLSPRLGDLQKLTILILA
GCGFSNNIPSEMGNLSDLTFLALNSNNLTGGIPDSLGKLSKLYWLDLADNQLSGQIPVSS
AFGPGLDQLKKAKHFHFNKNKLSGEIPSQLFNSDMSLIHVLFDGNRFEGSIPSTITLVQT
LEVLRLDRNSLNGIIPSNLNNLTNIIELNLAHNMLSGLLPNLTGMNSLNYVDLSNNTFKQ
SKAPDWFSTLQSLTTLVIEYGPLEGSVPSEIFSLPQIQEVKLRNNAFGNKLDMSGNINQQ
LQLVDLENNDISSLTIGSQYKSTLLLIGNPVCSATLENTVYCQIQQSGRPYSTSLANCGS
QICTDDQKLNPQSCNCAYPYEGTMYFRAPTFRDLSNASLFHSLEMSLWVKLGLSPGSISL
QNPFFNSDDYLQVQLELFSSDAKYFNRSMVQRIGFSLSNQTYKPPHEFGPYYFIATPYVF
GEEQARAHISKGMIAGITSGCAFLAVVLAVLAAYAIRQKRRAEQAISLSKPFASWAPSGK
DSGGAPQLKGARWFSYDDLKKCTNNFSESNQIGSGGYGKVYRGVLSTGQVVAIKRAQQGS
TQGGLEFKTEIELLSRVHHKNLLGLIGFCFEQEEQMLVYEFMANGTLRESLSGKSGVYLD
WKRRLRIALGSARGLAYLHELANPPIIHRDVKSSNILLDDNLTAKVADFGLSKLVSDSSK
GHVSTQVKGTLGYLDPEYYMTQQLTEKSDVYSFGVVMLELITAKQPIEKGKYVVREVRIA
MDKNDDDTHYGLADMMDPTIRNTPCLVGFQKFLELAVQCVEESASDRPTMAEVVKFLETM
LQNDGLNTNSTSASSSATEFIGAGKGGLKHPYSDAFDYSGGYTLQAKVEPK*
>QJR84050.1 CARD1-like protein 5 [Phtheirospermum japonicum]
MSGKGLVLVGILFALPLFCFSSFPISYAQSLHITDPREVDALLAVRSDLNDPYKNLNWSK
RHDPCTSNWTGVICYFDEADGYMHVQELRMFRYNLTGKLAPELGQLPHLKRLDFLWNHLS
GSIPKEIANIPALELLLLSGNQLSGPLPDELGYLPNLTKFQLDLNMISGPIPRSFANLPK
VQHFHMNNNNFSGQIPPELSTLPLLKHFLLDNNNLSGYLPPELSEMPSLTILQLDNNNFT
GTVIPDSYGNMRKLIKLSLRNCGLQGTIPDLSGLRRLLYLDLSMNQLSGNIISNRMADNI
TTIVLSDNRLNGSIPSNFTGLPHLQKLYLDNNLLSGSVPSTVWDNITFTSDTKLDINFED
NLLSDISGVLDIPPNVTLRLKGNPVCANANQRNISLLCGPDNNTNNKSEETPIILDKPHS
ACLPQSCPIRSHFEYVPTLPNACFCAAPFGVGLRLRSPSISNFLPYRDLFDAYITSNVYT
KPNIPLFPHQVYVESIAWESGPRLRMFLLFYPQYINTTNNSDTFDPSEVQAIANTFAGFT
IPGNDIFGPYDLLNFTAQGPYANVLLPSLRNGGLSKGALAGIILGSITCLSVIFVSFLIF
FKKIHEKSQSQVAKDQSFPRVTMKMDGVKAFSFEALQMATGSFVITSQIGQGGYGKVYRG
TLADGTAVAIKRAQQDSLQGDKEFYTEIEMLSRLHHRNLVSLVGYCDEKGEQMLVYEFMP
NGSLHDFLSDTYRARKDFKTRLHIALDAARGILYLHTEADPPIIHRDIKANNILLDSKLT
AKVSDFGISRLAPVSDAKGVTSAHVSTGVKGTPGYVDPEYFWTHKLTEKSDVYSLGVVFL
EILTGMQPISHGRNIVREVKGACESGMMFSVIDTSMGRYSTDCVKKLMVLALRCSLDETK
DRPTMLEVVRELENIESMLPESQNNADLEPDVNNRFSLGSGTWVASAAPSSSSSSYATGG
DNRRSTYVSMDLPGGDLVSGVIPTITPR*
>QNJ34483.1 CARD1-like protein 1 [Striga asiatica]
MSWGISFFLLVALLQVFGIAALTNTEDFALKSLKDVWENVPPNWDGADPCGSGNGWDGIN
CDANNRVVTITLVSFNISGQLSSDIKGLSELQILDLSYNRGLTGALPSAIGNLKKLTSLI
LVGCGFSGPIPPSIGSMQELVYLSLNLNNFVGEIPATIGNLPNLYWLDLADNRLSGTIPV
STRTTPGLDMLFKTNHFHFGNNRLSGEIPSQLFNSNMTLIHLLLEGNQLTGRIPSSLALV
QSLEVIRLDRNSLSGSVPNNLNSLTTVQELSLANNRLTGPFPNLTGMNLLHSVDLSNNSF
DATDVPSWLSSSTSLTTLIMDNTGIHGQLPVSLFSLPQLQTVELKNNRINGTLNIGPSPS
SQLQRIDLQNNFIDGYTERAGYNASVQIVLVGNPICDEGATQSYCRIPPQTNNTTTYQTP
PENCTPTSCNSDRIQSPTCRCAYPYSGALFFRAPSFSSYGNATIFESLRQKLMSTFQTHR
QPVDSVSLSNPTRNMENYLQLTLQIFPAGQDHFNRTGVSRIGFIMSNQTFKPPPGFGPFY
FNADTYPYFAGPNEGSNRPSNIHVIIGAAVGASILLLLLLIAGVYAFRQKRRAETAAKKS
DPFASWHSNSNSGAVPQLRGARSFSFEEIKKCTDNFSDNNEIGSGGYGKVYRGTLPNGQL
VAIKRTKPGSTQGGVEFKNEIELLSRVHHKNVVCLVGFCFDHGEFMLVYEYITNGSLKDS
LTGKTGIRLDWTRRLRIAIGAARGIQYLHELANPPIIHRDIKSNNILLDDRLNAKVADFG
LSKPMGEPEKGHITTQVKGTMGYLDPEYYMTQELTEKSDVYSFGVLLFELLTSRSPIVNG
KYIVREVKELMDKTKNLYNLEPVLDPIVASNMAPGSVEKFVDLALRCVQELGVSRPTMNE
VVKEIENIMELSGLNPHNESASTSSSYEGKMKEHGHPYTYESLSSHNEVFSPSI*
>QNJ34487.1 CARD1-like protein 5 [Striga asiatica]
MAICEATQLTLAKLKTSLVLCLCWYLLVICTDGQRTDPDEVSALRSIRRSFIDPFGHLTS
WSKGDPCTSNWIGIICHNRTLEDNYLHIRELILLNRNLTGNLSPELGRLSNLTILDVMWN
NITGTIPRDIGNITTLQLLLLNGNQLTGSLPDELGNLVSLDRIQIDQNHISGPIPRSFSN
LRNAKHFHMNNNSLSGQIPAELSRLPNLVHLLLDNNNLSGPLPPDLSEMPNLRILQLDNN
NLGGTMIPSSYGNMSRLLKLSLRNCSLRGPIPDWSNNAEIAYIDLSLNELNGTIPQGALS
ENITTIDLLSNNLSGTIPASFSNLPRLQKLSVANNSLSGSVPSTIWGNRILNSTERLFLD
FGFNRFSNISGIPLTPPNVTVSFQGNPICSAGNYLIQFCGTHDEDFSNNVNLTNPDTCPL
NLCPPPYEYAPGSRCFCSVPLFVGYRLKSPGFLDFLPYVDSFKHYLSSGLQMNASQLVID
SLAWQRGPRLRMYLKIFPPYINDSTRTFNRSEVMRIGETFGGWKIPESGLFGPYEYLNFT
LVGPYSEMYPPRSSSGLSKRALAGVIVGTIAGSVTLSAIVSLLILRRHLKKHHPSSKRRP
SKRISIRIEGMKNFSYSEMALATNNFNSSTVVGQGGYGKVHKGILSDGTVVAIKRAQEGS
LQGDKEFLTEIELLSRLHHRNLVSLVGYCDDEGEQMLVYHFMSNGTLRDHLSGKSRMPLN
FSMRVKIALGSARGILYLHTEANPPIFHRDIKATNILLDSNFIAKVADFGLSRLAPIPEL
EGAEPSHVSTVVKGTPGYLDPEYFLTHKLTDKSDVYSLGVVFLEMLTGMHPISQGKNIVR
EVNTAYHSGSIFSIIDERMGSYPSECVEKFVKLALKCCREETSGRPSMVEVVRELETILL
MMPQEFDPNLTETSVTDSMSVGSTASPSSSLLKHPYVSQDVSGSDLVSGAIPTINPR*
>QNJ34486.1 CARD1-like protein 4 [Striga asiatica]
MRLQLFDYLLVFCLSIHALDALTNSQDAAVLRSLKDQWGNMPPSWHGSDDPCATWEGIAC
NNSRVTSLGLSTMGLTGKMSGDIGGLTELISLDLSFNPGLTGPLSPKLGDLQKLTILILA
GCGFSNNIPDELGNLPDLTFLALNSNKLTGGIPPSLGKLSKLYWLDLADNQLRGQIPVSS
AYGPGLDQLKKAKHFHFNKNQLSGEIPSQLFNSDMSLLHILFDGNRLEGSIPSTITLVQA
LEVLRLDRNFLKGTVPENLNNLTNIVELNLAHNMLSGLLPNLTGMNSLNYVDLSNNSFKQ
SIAPDWFSTLQSLTTLVIESGPLEGSVPSELFSLPQIQEVKLRNNALGDKLDMSGNINEQ
LQLVDLENNDISSVTIGSAYKSTLLLIGNPVCSASLENTVYCQIQQSGKPYSTNLGNCGS
QICTNDQKLNPQSCDCAYPYEGTLYFRAPTFRDISNASLFHSLEMSLWVKLGLTPGSVSL
QNPFFNKDDYLQVQLGLFPSGEKYFNRSMVQRIGFSLSNQTYKPPHEFGPYYFIASPYVF
GDEQGRAHISRRVIAGISIGCAFLVLVLALFSRNFILLIFLDLVHTASWTPSGKDSGGAP
QLKGARWFSYDELKKCTSNFSQSNQIGSGGYGKVYRGVLSTGQVVAIKRAQQGSTQGGLE
FKTEIELLSRVHHKNLLGLVGFCFEQGEQMLVYEFMANGTLRESLSGKSGVHLDWKRRLR
IALGSARGLAYLHELANPPIIHRDVKSSNILLDDNLTAKVADFGLSKLVSDSSKGHVSTQ
VKGTLGYLDPEYYMTQQLTEKSDVYSFGVVMLELITAKQPIEKGKYVVREVRALIDKNDE
MHYGLAEIMDPTIRGAPCLVGFHRFIELAVQCVEELASDRPTMAEAVKSLENILQNDGLN
TNSTSASSSRTEFIGSGKGCLKHPYSDAFDYSGGYTLQAKVEPK*
>QNJ34484.1 CARD1-like protein 2 [Striga asiatica]
MMNRLQRMSSWFLISFLLVSTRILVIFGITDSGDLAVLNALRSSWRNLPPNWVGPDPCSD
NWEGVNCTDTRVTSLRLGGMGLVGSQFGDLSSLTGLEYLDLSNNIGLRGTLPPSIGNLGN
LTTLILVGCSFFGPIPDTIGSLQQLRYISLNSNGFTGPIPPSIGNLSRLSWLDLGMNRLN
GTIPVSTETTLGLDMLLNARHXHFSHNRLSGPVPDRLFSSNMSLIHAIFDNNQLTGNLPI
SLGHVQTLQVIRFDWNSLDGPIPQNLNNLTSLNELYLSNNNFDGIIPNLTGLNSLSYVDM
SNNSFNASEAPLWFSSLPSLTTLIMDNTRLQGQIPVGIFELPQLETLVLRNNNLTGILNI
GNTYGSNLSVDLHNNSITGFQQAADYRLNLTLVGNPVCNINGPPARFCSVGTRGNDLSLS
NNCGAISCGANEVLSPNCLCLHPYTGTLHFFSFGFTDLQNSTYFNILHGTLMSAFLSNGL
PVDSVNFTNPTISDFSYMEVPLHIFPSGRDPFNRSLVSSIGSLLNRQLAPLFPVRYFGPF
YFVDEEYCCFEGSRGSSNVGVIVGVTIGVSVFVILIILAGIYAIRQRKLAKRAIERSNPF
AITSWDPEKESGAVPQLQGAKWFSFEDLRKCTDYFSESNCIGDGGYGKVYKGTLAQGQVV
AIKRAQQGSMQGAHEFKTEIELLSRIHHKNVVSLVGFCYEHGEQMLVYEYISNGTLRDCL
SGKSGSRLDWNKRLKVALDAARGLSYLHELSDPPIIHRDVKSTNILLDTNFTAKVADFGL
SKLLGDTGKGYITTQVKGTLGYMDPEYYMTNQLTEKSDVYSFGVVLLELVTGQAPIQRGK
HIVRLVQEAMRGPNLDDIIDPVLGSGLKQAGLRRLLGLAMGCVEESGINRPTMGEVVREI
ENIIDEKGNKGLSSYSFDDDDDDDDDETSNEESALHSYAA*
>QNJ34485.1 CARD1-like protein 3 [Striga asiatica]
MIWRNHLCLLFALLQVLHTSALTNNDDFAGLQALKNIWTNFPPNWSGADPCGEGWDGITC
VNNRVVSITLASINLSGQLSSDIAKLTELLTLDLSYNKGMTGPLPAAIGDVTKLSSLILV
GCGFSGLIPPSIGSLQRLRYLSLNSNNFIGGIPPSIGNLSNLYWLDLADNKLTGSIPISN
GTSPGLDMLVNARHFHFGKNQLSGRIPPQLFSSNLKLIHLLLENNQLSGSIPLTLGLVQT
LEVVRLDRNSLSGPVPENLNNLTSVQELFLGNNRLTGLVPDLTGMNTLNYVDMSNNTFDT
TDIPPWFSSLQSLTSLIMENTQIQGPLPVSLFSLPQLQMVALKNNQVNETLNIGSSYSDQ
LQLIDLQNNSIDAFTQRPGYNIQIILLGNPICNEGGETQNFCQIPRQQNTSYSTLPENCT
PVLCSSDKISSPTCQCMHPYNGMLFFRAPAFSDYGNTSRFISLQQKLMSTFQSNGLPVDS
VSLSSPMRDLDNYLVLNLQVFPSGLDYFNRTGISRVGFILSNQTFKPPPEFGPFFFLASS
YQYFAGQGERSRKSSSIGVILGATVGGVVLFLLLVIAGVYAFRQKRRAESAAKKSDPFAA
WDPNTNSVGVPQLKGAKCFLFEELKQSTNNFSEANDIGEGGYGKVYRGILSNGKLVAIKR
AQQGSMQGRLEFKTEIELLSRVHHKNLVSLVGFCFEQDEQMLVYEYIANGTLRDSLSGRT
GIRLEWMRRLKIALGAARGLQYLHDLADPPIIHRDIKSNNILLDDRLNAKVADFGLSKPM
GDSGRDHITTQVKGTMGYMDPEYYMTQQLTEKSDVYSFGVVLLELLTSKTPIEKGKYIVR
EVKQLMDTSKELYNLQSLLDPVVAASLSPASVEKLADLALACVQELGVHRPTMSEVVKEI
ENIMKMAGMNPNAESASTSASYEGASKSFEHPYSNDSLFAYSGNYPPSNLEPK*
```
